## Supplementary material for "Localized Reactivity on Proteins as Riemannian Manifolds: A Quantum-Inspired Geometric Model for Deterministic, Metal-Aware Reactive-Site Prediction": code bundle: env_features.json

```
{
  "A:3": {
    "id": "A:3",
    "chain": "A",
    "resseq": 3,
    "resname": "HIS",
    "sasa": 0.8711674213409424,
    "partial_charge_B": 0.23951504153681474,
    "F_metal": 0.0,
    "F_P": 0.0,
    "F_hal": 0.0,
    "total_density": 54050.72265625,
    "centroid": [
      2.1813151836395264,
      -1.5287435054779053,
      0.48915114998817444
    ],
    "dipole_rho": [
      -12047.671875,
      16392.42578125,
      23839.734375
    ],
    "curv_rho": 138367680.0,
    "curv_rho_failed": false,
    "gpu_density_B_requested": "vector",
    "gpu_density_B_effective": "vector",
    "gpu_density_B_fallback_from_vector": false,
    "gpu_density_A_requested": null,
    "gpu_density_A_effective": null,
    "gpu_density_A_fallback_from_vector": false,
    "xtb_A_used": false,
    "xtb_A_success": false,
    "xtb_charge_length_mismatch": false
  },
  "A:4": {
    "id": "A:4",
    "chain": "A",
    "resseq": 4,
    "resname": "LYS",
    "sasa": 2.351083755493164,
    "partial_charge_B": -0.15000000000000005,
    "F_metal": 0.0,
    "F_P": 0.0,
    "F_hal": 0.0,
    "total_density": 39330.6796875,
    "centroid": [
      2.006708860397339,
      -1.7855743169784546,
      0.19872280955314636
    ],
    "dipole_rho": [
      -7486.90869140625,
      14713.9599609375,
      22201.09765625
    ],
    "curv_rho": 94898880.0,
    "curv_rho_failed": false,
    "gpu_density_B_requested": "vector",
    "gpu_density_B_effective": "vector",
    "gpu_density_B_fallback_from_vector": false,
    "gpu_density_A_requested": null,
    "gpu_density_A_effective": null,
    "gpu_density_A_fallback_from_vector": false,
    "xtb_A_used": false,
    "xtb_A_success": false,
    "xtb_charge_length_mismatch": false
  },
  "A:5": {
    "id": "A:5",
    "chain": "A",
    "resseq": 5,
    "resname": "SER",
    "sasa": 0.0,
    "partial_charge_B": -0.3,
    "F_metal": 0.0,
    "F_P": 0.0,
    "F_hal": 0.0,
    "total_density": 46440.234375,
    "centroid": [
      1.79110586643219,
      -1.795225739479065,
      0.40324926376342773
    ],
    "dipole_rho": [
      -7383.72900390625,
      15575.6484375,
      20898.07421875
    ],
    "curv_rho": 116847872.0,
    "curv_rho_failed": false,
    "gpu_density_B_requested": "vector",
    "gpu_density_B_effective": "vector",
    "gpu_density_B_fallback_from_vector": false,
    "gpu_density_A_requested": null,
    "gpu_density_A_effective": null,
    "gpu_density_A_fallback_from_vector": false,
    "xtb_A_used": false,
    "xtb_A_success": false,
    "xtb_charge_length_mismatch": false
  },
  "A:6": {
    "id": "A:6",
    "chain": "A",
    "resseq": 6,
    "resname": "GLU",
    "sasa": 0.0,
    "partial_charge_B": -0.06000000000000002,
    "F_metal": 0.0,
    "F_P": 0.0,
    "F_hal": 0.0,
    "total_density": 55097.48046875,
    "centroid": [
      1.8663303852081299,
      -1.6014719009399414,
      0.5324932336807251
    ],
    "dipole_rho": [
      -7005.62109375,
      13442.04296875,
      18023.11328125
    ],
    "curv_rho": 144063648.0,
    "curv_rho_failed": false,
    "gpu_density_B_requested": "vector",
    "gpu_density_B_effective": "vector",
    "gpu_density_B_fallback_from_vector": false,
    "gpu_density_A_requested": null,
    "gpu_density_A_effective": null,
    "gpu_density_A_fallback_from_vector": false,
    "xtb_A_used": false,
    "xtb_A_success": false,
    "xtb_charge_length_mismatch": false
  },
  "A:7": {
    "id": "A:7",
    "chain": "A",
    "resseq": 7,
    "resname": "VAL",
    "sasa": 0.0,
    "partial_charge_B": -0.06000000000000002,
    "F_metal": 0.0,
    "F_P": 0.0,
    "F_hal": 0.0,
    "total_density": 59604.25,
    "centroid": [
      1.557700753211975,
      -1.6439498662948608,
      0.6665396094322205
    ],
    "dipole_rho": [
      -5560.18701171875,
      19525.9453125,
      17407.65234375
    ],
    "curv_rho": 153355520.0,
    "curv_rho_failed": false,
    "gpu_density_B_requested": "vector",
    "gpu_density_B_effective": "vector",
    "gpu_density_B_fallback_from_vector": false,
    "gpu_density_A_requested": null,
    "gpu_density_A_effective": null,
    "gpu_density_A_fallback_from_vector": false,
    "xtb_A_used": false,
    "xtb_A_success": false,
    "xtb_charge_length_mismatch": false
  },
  "A:8": {
    "id": "A:8",
    "chain": "A",
    "resseq": 8,
    "resname": "ALA",
    "sasa": 0.0,
    "partial_charge_B": -0.06000000000000002,
    "F_metal": 0.0,
    "F_P": 0.0,
    "F_hal": 0.0,
    "total_density": 50624.16796875,
    "centroid": [
      1.7285391092300415,
      -1.9055531024932861,
      0.6303902268409729
    ],
    "dipole_rho": [
      -5743.86376953125,
      20270.2578125,
      11851.6328125
    ],
    "curv_rho": 127788440.0,
    "curv_rho_failed": false,
    "gpu_density_B_requested": "vector",
    "gpu_density_B_effective": "vector",
    "gpu_density_B_fallback_from_vector": false,
    "gpu_density_A_requested": null,
    "gpu_density_A_effective": null,
    "gpu_density_A_fallback_from_vector": false,
    "xtb_A_used": false,
    "xtb_A_success": false,
    "xtb_charge_length_mismatch": false
  },
  "A:9": {
    "id": "A:9",
    "chain": "A",
    "resseq": 9,
    "resname": "HIS",
    "sasa": 0.0,
    "partial_charge_B": 0.29999999999999993,
    "F_metal": 0.0,
    "F_P": 0.0,
    "F_hal": 0.0,
    "total_density": 61472.00390625,
    "centroid": [
      2.0731921195983887,
      -1.7546727657318115,
      0.7747527956962585
    ],
    "dipole_rho": [
      -14855.1923828125,
      24725.703125,
      16184.5224609375
    ],
    "curv_rho": 153995696.0,
    "curv_rho_failed": false,
    "gpu_density_B_requested": "vector",
    "gpu_density_B_effective": "vector",
    "gpu_density_B_fallback_from_vector": false,
    "gpu_density_A_requested": null,
    "gpu_density_A_effective": null,
    "gpu_density_A_fallback_from_vector": false,
    "xtb_A_used": false,
    "xtb_A_success": false,
    "xtb_charge_length_mismatch": false
  },
  "A:10": {
    "id": "A:10",
    "chain": "A",
    "resseq": 10,
    "resname": "ARG",
    "sasa": 0.0,
    "partial_charge_B": 0.4799999999999999,
    "F_metal": 0.0,
    "F_P": 0.0,
    "F_hal": 0.0,
    "total_density": 77832.109375,
    "centroid": [
      2.0523059368133545,
      -1.429159164428711,
      0.9934717416763306
    ],
    "dipole_rho": [
      -5343.0751953125,
      28936.9375,
      17028.1796875
    ],
    "curv_rho": 205407712.0,
    "curv_rho_failed": false,
    "gpu_density_B_requested": "vector",
    "gpu_density_B_effective": "vector",
    "gpu_density_B_fallback_from_vector": false,
    "gpu_density_A_requested": null,
    "gpu_density_A_effective": null,
    "gpu_density_A_fallback_from_vector": false,
    "xtb_A_used": false,
    "xtb_A_success": false,
    "xtb_charge_length_mismatch": false
  },
  "A:11": {
    "id": "A:11",
    "chain": "A",
    "resseq": 11,
    "resname": "PHE",
    "sasa": 0.0,
    "partial_charge_B": -0.06000000000000002,
    "F_metal": 0.0,
    "F_P": 0.0,
    "F_hal": 0.0,
    "total_density": 61917.53125,
    "centroid": [
      1.6719274520874023,
      -1.8850480318069458,
      1.0899696350097656
    ],
    "dipole_rho": [
      3755.58251953125,
      32053.98828125,
      10458.24609375
    ],
    "curv_rho": 161035184.0,
    "curv_rho_failed": false,
    "gpu_density_B_requested": "vector",
    "gpu_density_B_effective": "vector",
    "gpu_density_B_fallback_from_vector": false,
    "gpu_density_A_requested": null,
    "gpu_density_A_effective": null,
    "gpu_density_A_fallback_from_vector": false,
    "xtb_A_used": false,
    "xtb_A_success": false,
    "xtb_charge_length_mismatch": false
  },
  "A:12": {
    "id": "A:12",
    "chain": "A",
    "resseq": 12,
    "resname": "LYS",
    "sasa": 1.9792375564575195,
    "partial_charge_B": 0.29999999999999993,
    "F_metal": 0.0,
    "F_P": 0.0,
    "F_hal": 0.0,
    "total_density": 53109.78125,
    "centroid": [
      1.9297131299972534,
      -2.075624942779541,
      1.0337191820144653
    ],
    "dipole_rho": [
      -8095.59912109375,
      28326.255859375,
      16623.201171875
    ],
    "curv_rho": 134462864.0,
    "curv_rho_failed": false,
    "gpu_density_B_requested": "vector",
    "gpu_density_B_effective": "vector",
    "gpu_density_B_fallback_from_vector": false,
    "gpu_density_A_requested": null,
    "gpu_density_A_effective": null,
    "gpu_density_A_fallback_from_vector": false,
    "xtb_A_used": false,
    "xtb_A_success": false,
    "xtb_charge_length_mismatch": false
  },
  "A:13": {
    "id": "A:13",
    "chain": "A",
    "resseq": 13,
    "resname": "ASP",
    "sasa": 0.0,
    "partial_charge_B": -0.54,
    "F_metal": 0.0,
    "F_P": 0.0,
    "F_hal": 0.0,
    "total_density": 66467.9140625,
    "centroid": [
      2.1766417026519775,
      -1.772418737411499,
      1.2101221084594727
    ],
    "dipole_rho": [
      -11972.263671875,
      30129.478515625,
      8124.66552734375
    ],
    "curv_rho": 177743024.0,
    "curv_rho_failed": false,
    "gpu_density_B_requested": "vector",
    "gpu_density_B_effective": "vector",
    "gpu_density_B_fallback_from_vector": false,
    "gpu_density_A_requested": null,
    "gpu_density_A_effective": null,
    "gpu_density_A_fallback_from_vector": false,
    "xtb_A_used": false,
    "xtb_A_success": false,
    "xtb_charge_length_mismatch": false
  },
  "A:14": {
    "id": "A:14",
    "chain": "A",
    "resseq": 14,
    "resname": "LEU",
    "sasa": 0.0,
    "partial_charge_B": -0.06000000000000002,
    "F_metal": 0.0,
    "F_P": 0.0,
    "F_hal": 0.0,
    "total_density": 74668.5234375,
    "centroid": [
      1.9445446729660034,
      -1.5958666801452637,
      1.3558683395385742
    ],
    "dipole_rho": [
      -4948.1279296875,
      33801.1953125,
      2998.3642578125
    ],
    "curv_rho": 211337152.0,
    "curv_rho_failed": false,
    "gpu_density_B_requested": "vector",
    "gpu_density_B_effective": "vector",
    "gpu_density_B_fallback_from_vector": false,
    "gpu_density_A_requested": null,
    "gpu_density_A_effective": null,
    "gpu_density_A_fallback_from_vector": false,
    "xtb_A_used": false,
    "xtb_A_success": false,
    "xtb_charge_length_mismatch": false
  },
  "A:15": {
    "id": "A:15",
    "chain": "A",
    "resseq": 15,
    "resname": "GLY",
    "sasa": 0.06453092396259308,
    "partial_charge_B": -0.06442648328488172,
    "F_metal": 0.0,
    "F_P": 0.0,
    "F_hal": 0.0,
    "total_density": 61037.890625,
    "centroid": [
      1.6738214492797852,
      -1.8787705898284912,
      1.4038469791412354
    ],
    "dipole_rho": [
      -5864.43505859375,
      29722.68359375,
      2592.4052734375
    ],
    "curv_rho": 171104816.0,
    "curv_rho_failed": false,
    "gpu_density_B_requested": "vector",
    "gpu_density_B_effective": "vector",
    "gpu_density_B_fallback_from_vector": false,
    "gpu_density_A_requested": null,
    "gpu_density_A_effective": null,
    "gpu_density_A_fallback_from_vector": false,
    "xtb_A_used": false,
    "xtb_A_success": false,
    "xtb_charge_length_mismatch": false
  },
  "A:16": {
    "id": "A:16",
    "chain": "A",
    "resseq": 16,
    "resname": "GLU",
    "sasa": 0.548512876033783,
    "partial_charge_B": -0.09762510945470687,
    "F_metal": 0.0,
    "F_P": 0.0,
    "F_hal": 0.0,
    "total_density": 59434.08984375,
    "centroid": [
      1.3774040937423706,
      -1.9350045919418335,
      1.4379308223724365
    ],
    "dipole_rho": [
      -606.9791259765625,
      29833.66015625,
      1643.1923828125
    ],
    "curv_rho": 160832528.0,
    "curv_rho_failed": false,
    "gpu_density_B_requested": "vector",
    "gpu_density_B_effective": "vector",
    "gpu_density_B_fallback_from_vector": false,
    "gpu_density_A_requested": null,
    "gpu_density_A_effective": null,
    "gpu_density_A_fallback_from_vector": false,
    "xtb_A_used": false,
    "xtb_A_success": false,
    "xtb_charge_length_mismatch": false
  },
  "A:17": {
    "id": "A:17",
    "chain": "A",
    "resseq": 17,
    "resname": "GLU",
    "sasa": 1.0324947834014893,
    "partial_charge_B": -0.13082373255810725,
    "F_metal": 0.0,
    "F_P": 0.0,
    "F_hal": 0.0,
    "total_density": 63069.80078125,
    "centroid": [
      1.3925378322601318,
      -1.834779977798462,
      1.700293779373169
    ],
    "dipole_rho": [
      3336.07861328125,
      29876.5234375,
      -4776.587890625
    ],
    "curv_rho": 177824080.0,
    "curv_rho_failed": false,
    "gpu_density_B_requested": "vector",
    "gpu_density_B_effective": "vector",
    "gpu_density_B_fallback_from_vector": false,
    "gpu_density_A_requested": null,
    "gpu_density_A_effective": null,
    "gpu_density_A_fallback_from_vector": false,
    "xtb_A_used": false,
    "xtb_A_success": false,
    "xtb_charge_length_mismatch": false
  },
  "A:18": {
    "id": "A:18",
    "chain": "A",
    "resseq": 18,
    "resname": "ASN",
    "sasa": 0.0,
    "partial_charge_B": -0.12000000000000004,
    "F_metal": 0.0,
    "F_P": 0.0,
    "F_hal": 0.0,
    "total_density": 73361.4609375,
    "centroid": [
      1.6361485719680786,
      -1.646028757095337,
      1.6822162866592407
    ],
    "dipole_rho": [
      -5184.90966796875,
      27530.44921875,
      -3139.591552734375
    ],
    "curv_rho": 205273920.0,
    "curv_rho_failed": false,
    "gpu_density_B_requested": "vector",
    "gpu_density_B_effective": "vector",
    "gpu_density_B_fallback_from_vector": false,
    "gpu_density_A_requested": null,
    "gpu_density_A_effective": null,
    "gpu_density_A_fallback_from_vector": false,
    "xtb_A_used": false,
    "xtb_A_success": false,
    "xtb_charge_length_mismatch": false
  },
  "A:19": {
    "id": "A:19",
    "chain": "A",
    "resseq": 19,
    "resname": "PHE",
    "sasa": 0.0,
    "partial_charge_B": -0.06000000000000002,
    "F_metal": 0.0,
    "F_P": 0.0,
    "F_hal": 0.0,
    "total_density": 77868.6484375,
    "centroid": [
      1.4676189422607422,
      -1.571414828300476,
      1.2850030660629272
    ],
    "dipole_rho": [
      3357.609619140625,
      28658.748046875,
      11262.1884765625
    ],
    "curv_rho": 200480624.0,
    "curv_rho_failed": false,
    "gpu_density_B_requested": "vector",
    "gpu_density_B_effective": "vector",
    "gpu_density_B_fallback_from_vector": false,
    "gpu_density_A_requested": null,
    "gpu_density_A_effective": null,
    "gpu_density_A_fallback_from_vector": false,
    "xtb_A_used": false,
    "xtb_A_success": false,
    "xtb_charge_length_mismatch": false
  },
  "A:20": {
    "id": "A:20",
    "chain": "A",
    "resseq": 20,
    "resname": "LYS",
    "sasa": 0.06330374628305435,
    "partial_charge_B": 0.1286846106513139,
    "F_metal": 0.0,
    "F_P": 0.0,
    "F_hal": 0.0,
    "total_density": 74336.3046875,
    "centroid": [
      1.1680572032928467,
      -1.516297459602356,
      1.535042405128479
    ],
    "dipole_rho": [
      9373.09375,
      39850.21875,
      2675.96044921875
    ],
    "curv_rho": 202917408.0,
    "curv_rho_failed": false,
    "gpu_density_B_requested": "vector",
    "gpu_density_B_effective": "vector",
    "gpu_density_B_fallback_from_vector": false,
    "gpu_density_A_requested": null,
    "gpu_density_A_effective": null,
    "gpu_density_A_fallback_from_vector": false,
    "xtb_A_used": false,
    "xtb_A_success": false,
    "xtb_charge_length_mismatch": false
  },
  "A:21": {
    "id": "A:21",
    "chain": "A",
    "resseq": 21,
    "resname": "ALA",
    "sasa": 0.0,
    "partial_charge_B": -0.06000000000000002,
    "F_metal": 0.0,
    "F_P": 0.0,
    "F_hal": 0.0,
    "total_density": 79727.2265625,
    "centroid": [
      1.3547464609146118,
      -1.4450623989105225,
      1.659410834312439
    ],
    "dipole_rho": [
      6523.78125,
      15438.17578125,
      -3067.05859375
    ],
    "curv_rho": 219152000.0,
    "curv_rho_failed": false,
    "gpu_density_B_requested": "vector",
    "gpu_density_B_effective": "vector",
    "gpu_density_B_fallback_from_vector": false,
    "gpu_density_A_requested": null,
    "gpu_density_A_effective": null,
    "gpu_density_A_fallback_from_vector": false,
    "xtb_A_used": false,
    "xtb_A_success": false,
    "xtb_charge_length_mismatch": false
  },
  "A:22": {
    "id": "A:22",
    "chain": "A",
    "resseq": 22,
    "resname": "LEU",
    "sasa": 0.0,
    "partial_charge_B": -0.06000000000000002,
    "F_metal": 0.0,
    "F_P": 0.0,
    "F_hal": 0.0,
    "total_density": 91384.703125,
    "centroid": [
      1.5970838069915771,
      -1.2189489603042603,
      1.556960940361023
    ],
    "dipole_rho": [
      4242.212890625,
      20403.984375,
      6167.18798828125
    ],
    "curv_rho": 249907712.0,
    "curv_rho_failed": false,
    "gpu_density_B_requested": "vector",
    "gpu_density_B_effective": "vector",
    "gpu_density_B_fallback_from_vector": false,
    "gpu_density_A_requested": null,
    "gpu_density_A_effective": null,
    "gpu_density_A_fallback_from_vector": false,
    "xtb_A_used": false,
    "xtb_A_success": false,
    "xtb_charge_length_mismatch": false
  },
  "A:23": {
    "id": "A:23",
    "chain": "A",
    "resseq": 23,
    "resname": "VAL",
    "sasa": 0.0,
    "partial_charge_B": -0.06000000000000002,
    "F_metal": 0.0,
    "F_P": 0.0,
    "F_hal": 0.0,
    "total_density": 80196.90625,
    "centroid": [
      1.301021695137024,
      -1.2665364742279053,
      1.2967883348464966
    ],
    "dipole_rho": [
      13603.130859375,
      14794.5439453125,
      7557.05517578125
    ],
    "curv_rho": 214927808.0,
    "curv_rho_failed": false,
    "gpu_density_B_requested": "vector",
    "gpu_density_B_effective": "vector",
    "gpu_density_B_fallback_from_vector": false,
    "gpu_density_A_requested": null,
    "gpu_density_A_effective": null,
    "gpu_density_A_fallback_from_vector": false,
    "xtb_A_used": false,
    "xtb_A_success": false,
    "xtb_charge_length_mismatch": false
  },
  "A:24": {
    "id": "A:24",
    "chain": "A",
    "resseq": 24,
    "resname": "LEU",
    "sasa": 0.0,
    "partial_charge_B": -0.06000000000000002,
    "F_metal": 0.0,
    "F_P": 0.0,
    "F_hal": 0.0,
    "total_density": 79544.09375,
    "centroid": [
      1.0474592447280884,
      -1.1686718463897705,
      1.59747314453125
    ],
    "dipole_rho": [
      13684.326171875,
      11384.990234375,
      -1259.9232177734375
    ],
    "curv_rho": 215208960.0,
    "curv_rho_failed": false,
    "gpu_density_B_requested": "vector",
    "gpu_density_B_effective": "vector",
    "gpu_density_B_fallback_from_vector": false,
    "gpu_density_A_requested": null,
    "gpu_density_A_effective": null,
    "gpu_density_A_fallback_from_vector": false,
    "xtb_A_used": false,
    "xtb_A_success": false,
    "xtb_charge_length_mismatch": false
  },
  "A:25": {
    "id": "A:25",
    "chain": "A",
    "resseq": 25,
    "resname": "ILE",
    "sasa": 0.0,
    "partial_charge_B": -0.06000000000000002,
    "F_metal": 0.0,
    "F_P": 0.0,
    "F_hal": 0.0,
    "total_density": 91831.3203125,
    "centroid": [
      1.3976813554763794,
      -0.9581910371780396,
      1.708740234375
    ],
    "dipole_rho": [
      13243.8017578125,
      8856.8046875,
      2930.828369140625
    ],
    "curv_rho": 250923072.0,
    "curv_rho_failed": false,
    "gpu_density_B_requested": "vector",
    "gpu_density_B_effective": "vector",
    "gpu_density_B_fallback_from_vector": false,
    "gpu_density_A_requested": null,
    "gpu_density_A_effective": null,
    "gpu_density_A_fallback_from_vector": false,
    "xtb_A_used": false,
    "xtb_A_success": false,
    "xtb_charge_length_mismatch": false
  },
  "A:26": {
    "id": "A:26",
    "chain": "A",
    "resseq": 26,
    "resname": "ALA",
    "sasa": 0.0,
    "partial_charge_B": -0.06000000000000002,
    "F_metal": 0.0,
    "F_P": 0.0,
    "F_hal": 0.0,
    "total_density": 83092.1875,
    "centroid": [
      1.3042042255401611,
      -0.9546104669570923,
      1.3096309900283813
    ],
    "dipole_rho": [
      8083.56640625,
      -2830.984375,
      4286.8017578125
    ],
    "curv_rho": 227819232.0,
    "curv_rho_failed": false,
    "gpu_density_B_requested": "vector",
    "gpu_density_B_effective": "vector",
    "gpu_density_B_fallback_from_vector": false,
    "gpu_density_A_requested": null,
    "gpu_density_A_effective": null,
    "gpu_density_A_fallback_from_vector": false,
    "xtb_A_used": false,
    "xtb_A_success": false,
    "xtb_charge_length_mismatch": false
  },
  "A:27": {
    "id": "A:27",
    "chain": "A",
    "resseq": 27,
    "resname": "PHE",
    "sasa": 0.0,
    "partial_charge_B": -0.06000000000000002,
    "F_metal": 0.0,
    "F_P": 0.0,
    "F_hal": 0.0,
    "total_density": 84289.734375,
    "centroid": [
      1.086941123008728,
      -0.9323492050170898,
      1.17556631565094
    ],
    "dipole_rho": [
      20874.36328125,
      4296.9326171875,
      10587.7626953125
    ],
    "curv_rho": 210365856.0,
    "curv_rho_failed": false,
    "gpu_density_B_requested": "vector",
    "gpu_density_B_effective": "vector",
    "gpu_density_B_fallback_from_vector": false,
    "gpu_density_A_requested": null,
    "gpu_density_A_effective": null,
    "gpu_density_A_fallback_from_vector": false,
    "xtb_A_used": false,
    "xtb_A_success": false,
    "xtb_charge_length_mismatch": false
  },
  "A:28": {
    "id": "A:28",
    "chain": "A",
    "resseq": 28,
    "resname": "ALA",
    "sasa": 0.0,
    "partial_charge_B": -0.06000000000000002,
    "F_metal": 0.0,
    "F_P": 0.0,
    "F_hal": 0.0,
    "total_density": 82480.8203125,
    "centroid": [
      1.0528309345245361,
      -0.8265806436538696,
      1.5081584453582764
    ],
    "dipole_rho": [
      19606.583984375,
      -10066.0048828125,
      -3670.52734375
    ],
    "curv_rho": 220286480.0,
    "curv_rho_failed": false,
    "gpu_density_B_requested": "vector",
    "gpu_density_B_effective": "vector",
    "gpu_density_B_fallback_from_vector": false,
    "gpu_density_A_requested": null,
    "gpu_density_A_effective": null,
    "gpu_density_A_fallback_from_vector": false,
    "xtb_A_used": false,
    "xtb_A_success": false,
    "xtb_charge_length_mismatch": false
  },
  "A:29": {
    "id": "A:29",
    "chain": "A",
    "resseq": 29,
    "resname": "GLN",
    "sasa": 0.0,
    "partial_charge_B": -0.12000000000000004,
    "F_metal": 0.0,
    "F_P": 0.0,
    "F_hal": 0.0,
    "total_density": 94233.5,
    "centroid": [
      1.3971697092056274,
      -0.6312476992607117,
      1.5776195526123047
    ],
    "dipole_rho": [
      17946.537109375,
      -11473.759765625,
      5888.2958984375
    ],
    "curv_rho": 258561264.0,
    "curv_rho_failed": false,
    "gpu_density_B_requested": "vector",
    "gpu_density_B_effective": "vector",
    "gpu_density_B_fallback_from_vector": false,
    "gpu_density_A_requested": null,
    "gpu_density_A_effective": null,
    "gpu_density_A_fallback_from_vector": false,
    "xtb_A_used": false,
    "xtb_A_success": false,
    "xtb_charge_length_mismatch": false
  },
  "A:30": {
    "id": "A:30",
    "chain": "A",
    "resseq": 30,
    "resname": "TYR",
    "sasa": 0.0,
    "partial_charge_B": -0.3,
    "F_metal": 0.0,
    "F_P": 0.0,
    "F_hal": 0.0,
    "total_density": 86998.4765625,
    "centroid": [
      1.3344312906265259,
      -0.5185828804969788,
      1.1654335260391235
    ],
    "dipole_rho": [
      21762.48046875,
      -11679.501953125,
      12789.5009765625
    ],
    "curv_rho": 223037776.0,
    "curv_rho_failed": false,
    "gpu_density_B_requested": "vector",
    "gpu_density_B_effective": "vector",
    "gpu_density_B_fallback_from_vector": false,
    "gpu_density_A_requested": null,
    "gpu_density_A_effective": null,
    "gpu_density_A_fallback_from_vector": false,
    "xtb_A_used": false,
    "xtb_A_success": false,
    "xtb_charge_length_mismatch": false
  },
  "A:31": {
    "id": "A:31",
    "chain": "A",
    "resseq": 31,
    "resname": "LEU",
    "sasa": 0.0,
    "partial_charge_B": -0.06000000000000002,
    "F_metal": 0.0,
    "F_P": 0.0,
    "F_hal": 0.0,
    "total_density": 73742.1640625,
    "centroid": [
      0.8495496511459351,
      -0.649578869342804,
      1.238739252090454
    ],
    "dipole_rho": [
      25959.05859375,
      -9775.732421875,
      7331.02490234375
    ],
    "curv_rho": 189886624.0,
    "curv_rho_failed": false,
    "gpu_density_B_requested": "vector",
    "gpu_density_B_effective": "vector",
    "gpu_density_B_fallback_from_vector": false,
    "gpu_density_A_requested": null,
    "gpu_density_A_effective": null,
    "gpu_density_A_fallback_from_vector": false,
    "xtb_A_used": false,
    "xtb_A_success": false,
    "xtb_charge_length_mismatch": false
  },
  "A:32": {
    "id": "A:32",
    "chain": "A",
    "resseq": 32,
    "resname": "GLN",
    "sasa": 0.0,
    "partial_charge_B": -0.12000000000000004,
    "F_metal": 0.0,
    "F_P": 0.0,
    "F_hal": 0.0,
    "total_density": 75224.828125,
    "centroid": [
      0.9562107920646667,
      -0.37578463554382324,
      1.5751954317092896
    ],
    "dipole_rho": [
      24284.22265625,
      -16321.7998046875,
      357.3973693847656
    ],
    "curv_rho": 208384960.0,
    "curv_rho_failed": false,
    "gpu_density_B_requested": "vector",
    "gpu_density_B_effective": "vector",
    "gpu_density_B_fallback_from_vector": false,
    "gpu_density_A_requested": null,
    "gpu_density_A_effective": null,
    "gpu_density_A_fallback_from_vector": false,
    "xtb_A_used": false,
    "xtb_A_success": false,
    "xtb_charge_length_mismatch": false
  },
  "A:33": {
    "id": "A:33",
    "chain": "A",
    "resseq": 33,
    "resname": "GLN",
    "sasa": 0.15825936198234558,
    "partial_charge_B": -0.14171152611721402,
    "F_metal": 0.0,
    "F_P": 0.0,
    "F_hal": 0.0,
    "total_density": 60993.8671875,
    "centroid": [
      0.518680214881897,
      -0.43933936953544617,
      1.537498116493225
    ],
    "dipole_rho": [
      26851.6796875,
      -18873.900390625,
      572.5535888671875
    ],
    "curv_rho": 154589568.0,
    "curv_rho_failed": false,
    "gpu_density_B_requested": "vector",
    "gpu_density_B_effective": "vector",
    "gpu_density_B_fallback_from_vector": false,
    "gpu_density_A_requested": null,
    "gpu_density_A_effective": null,
    "gpu_density_A_fallback_from_vector": false,
    "xtb_A_used": false,
    "xtb_A_success": false,
    "xtb_charge_length_mismatch": false
  },
  "A:34": {
    "id": "A:34",
    "chain": "A",
    "resseq": 34,
    "resname": "CYS",
    "sasa": 0.0,
    "partial_charge_B": -0.21000000000000002,
    "F_metal": 0.0,
    "F_P": 0.0,
    "F_hal": 0.0,
    "total_density": 61502.98046875,
    "centroid": [
      0.5504899621009827,
      -0.7457529306411743,
      1.3769235610961914
    ],
    "dipole_rho": [
      30544.8359375,
      -6714.248046875,
      -2458.676513671875
    ],
    "curv_rho": 164411312.0,
    "curv_rho_failed": false,
    "gpu_density_B_requested": "vector",
    "gpu_density_B_effective": "vector",
    "gpu_density_B_fallback_from_vector": false,
    "gpu_density_A_requested": null,
    "gpu_density_A_effective": null,
    "gpu_density_A_fallback_from_vector": false,
    "xtb_A_used": false,
    "xtb_A_success": false,
    "xtb_charge_length_mismatch": false
  },
  "A:35": {
    "id": "A:35",
    "chain": "A",
    "resseq": 35,
    "resname": "PRO",
    "sasa": 0.22585824131965637,
    "partial_charge_B": -0.07549269200815677,
    "F_metal": 0.0,
    "F_P": 0.0,
    "F_hal": 0.0,
    "total_density": 53528.42578125,
    "centroid": [
      0.37052860856056213,
      -0.9142568111419678,
      1.6008977890014648
    ],
    "dipole_rho": [
      28796.765625,
      -3894.554931640625,
      -2086.180908203125
    ],
    "curv_rho": 143679264.0,
    "curv_rho_failed": false,
    "gpu_density_B_requested": "vector",
    "gpu_density_B_effective": "vector",
    "gpu_density_B_fallback_from_vector": false,
    "gpu_density_A_requested": null,
    "gpu_density_A_effective": null,
    "gpu_density_A_fallback_from_vector": false,
    "xtb_A_used": false,
    "xtb_A_success": false,
    "xtb_charge_length_mismatch": false
  },
  "A:36": {
    "id": "A:36",
    "chain": "A",
    "resseq": 36,
    "resname": "PHE",
    "sasa": 0.0,
    "partial_charge_B": -0.06000000000000002,
    "F_metal": 0.0,
    "F_P": 0.0,
    "F_hal": 0.0,
    "total_density": 65636.1640625,
    "centroid": [
      0.6202195286750793,
      -1.1462055444717407,
      1.8587771654129028
    ],
    "dipole_rho": [
      31186.81640625,
      9171.39453125,
      -4637.20556640625
    ],
    "curv_rho": 172507200.0,
    "curv_rho_failed": false,
    "gpu_density_B_requested": "vector",
    "gpu_density_B_effective": "vector",
    "gpu_density_B_fallback_from_vector": false,
    "gpu_density_A_requested": null,
    "gpu_density_A_effective": null,
    "gpu_density_A_fallback_from_vector": false,
    "xtb_A_used": false,
    "xtb_A_success": false,
    "xtb_charge_length_mismatch": false
  },
  "A:37": {
    "id": "A:37",
    "chain": "A",
    "resseq": 37,
    "resname": "GLU",
    "sasa": 4.605566024780273,
    "partial_charge_B": -1.35,
    "F_metal": 0.0,
    "F_P": 0.0,
    "F_hal": 0.0,
    "total_density": 53937.1953125,
    "centroid": [
      0.3460746109485626,
      -1.1428097486495972,
      1.8215135335922241
    ],
    "dipole_rho": [
      34394.98046875,
      9646.44921875,
      -1776.79833984375
    ],
    "curv_rho": 141755856.0,
    "curv_rho_failed": false,
    "gpu_density_B_requested": "vector",
    "gpu_density_B_effective": "vector",
    "gpu_density_B_fallback_from_vector": false,
    "gpu_density_A_requested": null,
    "gpu_density_A_effective": null,
    "gpu_density_A_fallback_from_vector": false,
    "xtb_A_used": false,
    "xtb_A_success": false,
    "xtb_charge_length_mismatch": false
  },
  "A:38": {
    "id": "A:38",
    "chain": "A",
    "resseq": 38,
    "resname": "ASP",
    "sasa": 0.2837687134742737,
    "partial_charge_B": -0.7151854228718229,
    "F_metal": 0.0,
    "F_P": 0.0,
    "F_hal": 0.0,
    "total_density": 52245.4453125,
    "centroid": [
      0.38128116726875305,
      -1.1196696758270264,
      1.3636953830718994
    ],
    "dipole_rho": [
      26160.26953125,
      4204.0888671875,
      2333.161376953125
    ],
    "curv_rho": 138890272.0,
    "curv_rho_failed": false,
    "gpu_density_B_requested": "vector",
    "gpu_density_B_effective": "vector",
    "gpu_density_B_fallback_from_vector": false,
    "gpu_density_A_requested": null,
    "gpu_density_A_effective": null,
    "gpu_density_A_fallback_from_vector": false,
    "xtb_A_used": false,
    "xtb_A_success": false,
    "xtb_charge_length_mismatch": false
  },
  "A:39": {
    "id": "A:39",
    "chain": "A",
    "resseq": 39,
    "resname": "HIS",
    "sasa": 0.0,
    "partial_charge_B": 0.29999999999999993,
    "F_metal": 0.0,
    "F_P": 0.0,
    "F_hal": 0.0,
    "total_density": 70252.484375,
    "centroid": [
      0.7077822089195251,
      -1.0026662349700928,
      1.4034607410430908
    ],
    "dipole_rho": [
      24912.3984375,
      7461.783203125,
      21.818941116333008
    ],
    "curv_rho": 178136672.0,
    "curv_rho_failed": false,
    "gpu_density_B_requested": "vector",
    "gpu_density_B_effective": "vector",
    "gpu_density_B_fallback_from_vector": false,
    "gpu_density_A_requested": null,
    "gpu_density_A_effective": null,
    "gpu_density_A_fallback_from_vector": false,
    "xtb_A_used": false,
    "xtb_A_success": false,
    "xtb_charge_length_mismatch": false
  },
  "A:40": {
    "id": "A:40",
    "chain": "A",
    "resseq": 40,
    "resname": "VAL",
    "sasa": 0.0,
    "partial_charge_B": -0.06000000000000002,
    "F_metal": 0.0,
    "F_P": 0.0,
    "F_hal": 0.0,
    "total_density": 62362.3125,
    "centroid": [
      0.6981948614120483,
      -1.4241164922714233,
      1.4774945974349976
    ],
    "dipole_rho": [
      29174.541015625,
      15028.2998046875,
      -96.55963897705078
    ],
    "curv_rho": 166121472.0,
    "curv_rho_failed": false,
    "gpu_density_B_requested": "vector",
    "gpu_density_B_effective": "vector",
    "gpu_density_B_fallback_from_vector": false,
    "gpu_density_A_requested": null,
    "gpu_density_A_effective": null,
    "gpu_density_A_fallback_from_vector": false,
    "xtb_A_used": false,
    "xtb_A_success": false,
    "xtb_charge_length_mismatch": false
  },
  "A:41": {
    "id": "A:41",
    "chain": "A",
    "resseq": 41,
    "resname": "LYS",
    "sasa": 0.4194509983062744,
    "partial_charge_B": -0.08877214084066029,
    "F_metal": 0.0,
    "F_P": 0.0,
    "F_hal": 0.0,
    "total_density": 52217.40234375,
    "centroid": [
      0.5297860503196716,
      -1.4271364212036133,
      1.19486403465271
    ],
    "dipole_rho": [
      21667.404296875,
      12833.1337890625,
      4872.0966796875
    ],
    "curv_rho": 139019024.0,
    "curv_rho_failed": false,
    "gpu_density_B_requested": "vector",
    "gpu_density_B_effective": "vector",
    "gpu_density_B_fallback_from_vector": false,
    "gpu_density_A_requested": null,
    "gpu_density_A_effective": null,
    "gpu_density_A_fallback_from_vector": false,
    "xtb_A_used": false,
    "xtb_A_success": false,
    "xtb_charge_length_mismatch": false
  },
  "A:42": {
    "id": "A:42",
    "chain": "A",
    "resseq": 42,
    "resname": "LEU",
    "sasa": 0.0,
    "partial_charge_B": -0.06000000000000002,
    "F_metal": 0.0,
    "F_P": 0.0,
    "F_hal": 0.0,
    "total_density": 66725.96875,
    "centroid": [
      0.8233873844146729,
      -1.2137038707733154,
      1.084127426147461
    ],
    "dipole_rho": [
      24550.146484375,
      15282.501953125,
      10341.8486328125
    ],
    "curv_rho": 171774672.0,
    "curv_rho_failed": false,
    "gpu_density_B_requested": "vector",
    "gpu_density_B_effective": "vector",
    "gpu_density_B_fallback_from_vector": false,
    "gpu_density_A_requested": null,
    "gpu_density_A_effective": null,
    "gpu_density_A_fallback_from_vector": false,
    "xtb_A_used": false,
    "xtb_A_success": false,
    "xtb_charge_length_mismatch": false
  },
  "A:43": {
    "id": "A:43",
    "chain": "A",
    "resseq": 43,
    "resname": "VAL",
    "sasa": 0.0,
    "partial_charge_B": -0.06000000000000002,
    "F_metal": 0.0,
    "F_P": 0.0,
    "F_hal": 0.0,
    "total_density": 69438.65625,
    "centroid": [
      1.002882719039917,
      -1.4238108396530151,
      1.3033982515335083
    ],
    "dipole_rho": [
      22934.37890625,
      20299.146484375,
      8317.626953125
    ],
    "curv_rho": 186381568.0,
    "curv_rho_failed": false,
    "gpu_density_B_requested": "vector",
    "gpu_density_B_effective": "vector",
    "gpu_density_B_fallback_from_vector": false,
    "gpu_density_A_requested": null,
    "gpu_density_A_effective": null,
    "gpu_density_A_fallback_from_vector": false,
    "xtb_A_used": false,
    "xtb_A_success": false,
    "xtb_charge_length_mismatch": false
  },
  "A:44": {
    "id": "A:44",
    "chain": "A",
    "resseq": 44,
    "resname": "ASN",
    "sasa": 0.44141802191734314,
    "partial_charge_B": -0.18055792713568797,
    "F_metal": 0.0,
    "F_P": 0.0,
    "F_hal": 0.0,
    "total_density": 58583.578125,
    "centroid": [
      0.8357353210449219,
      -1.6086875200271606,
      1.237666130065918
    ],
    "dipole_rho": [
      23781.873046875,
      26110.705078125,
      6847.1708984375
    ],
    "curv_rho": 157526992.0,
    "curv_rho_failed": false,
    "gpu_density_B_requested": "vector",
    "gpu_density_B_effective": "vector",
    "gpu_density_B_fallback_from_vector": false,
    "gpu_density_A_requested": null,
    "gpu_density_A_effective": null,
    "gpu_density_A_fallback_from_vector": false,
    "xtb_A_used": false,
    "xtb_A_success": false,
    "xtb_charge_length_mismatch": false
  },
  "A:45": {
    "id": "A:45",
    "chain": "A",
    "resseq": 45,
    "resname": "GLU",
    "sasa": 1.7656720876693726,
    "partial_charge_B": -1.35,
    "F_metal": 0.0,
    "F_P": 0.0,
    "F_hal": 0.0,
    "total_density": 56067.99609375,
    "centroid": [
      0.8578817844390869,
      -1.5801159143447876,
      0.8794130086898804
    ],
    "dipole_rho": [
      29407.888671875,
      14214.23046875,
      13460.1591796875
    ],
    "curv_rho": 145958560.0,
    "curv_rho_failed": false,
    "gpu_density_B_requested": "vector",
    "gpu_density_B_effective": "vector",
    "gpu_density_B_fallback_from_vector": false,
    "gpu_density_A_requested": null,
    "gpu_density_A_effective": null,
    "gpu_density_A_fallback_from_vector": false,
    "xtb_A_used": false,
    "xtb_A_success": false,
    "xtb_charge_length_mismatch": false
  },
  "A:46": {
    "id": "A:46",
    "chain": "A",
    "resseq": 46,
    "resname": "VAL",
    "sasa": 0.0,
    "partial_charge_B": -0.06000000000000002,
    "F_metal": 0.0,
    "F_P": 0.0,
    "F_hal": 0.0,
    "total_density": 62967.5078125,
    "centroid": [
      1.0488519668579102,
      -1.4687539339065552,
      0.8971754908561707
    ],
    "dipole_rho": [
      12123.6162109375,
      20506.017578125,
      13300.7861328125
    ],
    "curv_rho": 163679888.0,
    "curv_rho_failed": false,
    "gpu_density_B_requested": "vector",
    "gpu_density_B_effective": "vector",
    "gpu_density_B_fallback_from_vector": false,
    "gpu_density_A_requested": null,
    "gpu_density_A_effective": null,
    "gpu_density_A_fallback_from_vector": false,
    "xtb_A_used": false,
    "xtb_A_success": false,
    "xtb_charge_length_mismatch": false
  },
  "A:47": {
    "id": "A:47",
    "chain": "A",
    "resseq": 47,
    "resname": "THR",
    "sasa": 0.0,
    "partial_charge_B": -0.3,
    "F_metal": 0.0,
    "F_P": 0.0,
    "F_hal": 0.0,
    "total_density": 57420.4375,
    "centroid": [
      1.1265121698379517,
      -1.7854584455490112,
      1.0504858493804932
    ],
    "dipole_rho": [
      12914.5634765625,
      22918.064453125,
      8377.650390625
    ],
    "curv_rho": 152508848.0,
    "curv_rho_failed": false,
    "gpu_density_B_requested": "vector",
    "gpu_density_B_effective": "vector",
    "gpu_density_B_fallback_from_vector": false,
    "gpu_density_A_requested": null,
    "gpu_density_A_effective": null,
    "gpu_density_A_fallback_from_vector": false,
    "xtb_A_used": false,
    "xtb_A_success": false,
    "xtb_charge_length_mismatch": false
  },
  "A:48": {
    "id": "A:48",
    "chain": "A",
    "resseq": 48,
    "resname": "GLU",
    "sasa": 2.5167059898376465,
    "partial_charge_B": -0.15000000000000005,
    "F_metal": 0.0,
    "F_P": 0.0,
    "F_hal": 0.0,
    "total_density": 49910.37109375,
    "centroid": [
      1.0222710371017456,
      -1.8352603912353516,
      0.8826726078987122
    ],
    "dipole_rho": [
      16536.361328125,
      27556.6640625,
      14770.44140625
    ],
    "curv_rho": 132619464.0,
    "curv_rho_failed": false,
    "gpu_density_B_requested": "vector",
    "gpu_density_B_effective": "vector",
    "gpu_density_B_fallback_from_vector": false,
    "gpu_density_A_requested": null,
    "gpu_density_A_effective": null,
    "gpu_density_A_fallback_from_vector": false,
    "xtb_A_used": false,
    "xtb_A_success": false,
    "xtb_charge_length_mismatch": false
  },
  "A:49": {
    "id": "A:49",
    "chain": "A",
    "resseq": 49,
    "resname": "PHE",
    "sasa": 0.0,
    "partial_charge_B": -0.06000000000000002,
    "F_metal": 0.0,
    "F_P": 0.0,
    "F_hal": 0.0,
    "total_density": 50914.60546875,
    "centroid": [
      1.2017306089401245,
      -1.729095697402954,
      0.5569968819618225
    ],
    "dipole_rho": [
      11136.5849609375,
      18809.443359375,
      18561.919921875
    ],
    "curv_rho": 129182648.0,
    "curv_rho_failed": false,
    "gpu_density_B_requested": "vector",
    "gpu_density_B_effective": "vector",
    "gpu_density_B_fallback_from_vector": false,
    "gpu_density_A_requested": null,
    "gpu_density_A_effective": null,
    "gpu_density_A_fallback_from_vector": false,
    "xtb_A_used": false,
    "xtb_A_success": false,
    "xtb_charge_length_mismatch": false
  },
  "A:50": {
    "id": "A:50",
    "chain": "A",
    "resseq": 50,
    "resname": "ALA",
    "sasa": 0.0,
    "partial_charge_B": -0.06000000000000002,
    "F_metal": 0.0,
    "F_P": 0.0,
    "F_hal": 0.0,
    "total_density": 51116.26171875,
    "centroid": [
      1.2960526943206787,
      -1.8538081645965576,
      0.7399904727935791
    ],
    "dipole_rho": [
      3302.761474609375,
      23515.103515625,
      12348.1806640625
    ],
    "curv_rho": 133608040.0,
    "curv_rho_failed": false,
    "gpu_density_B_requested": "vector",
    "gpu_density_B_effective": "vector",
    "gpu_density_B_fallback_from_vector": false,
    "gpu_density_A_requested": null,
    "gpu_density_A_effective": null,
    "gpu_density_A_fallback_from_vector": false,
    "xtb_A_used": false,
    "xtb_A_success": false,
    "xtb_charge_length_mismatch": false
  },
  "A:51": {
    "id": "A:51",
    "chain": "A",
    "resseq": 51,
    "resname": "LYS",
    "sasa": 0.935698390007019,
    "partial_charge_B": -0.1241840071197139,
    "F_metal": 0.0,
    "F_P": 0.0,
    "F_hal": 0.0,
    "total_density": 43195.4296875,
    "centroid": [
      1.2255558967590332,
      -2.11142897605896,
      0.749377429485321
    ],
    "dipole_rho": [
      4878.55859375,
      24373.94140625,
      7635.36328125
    ],
    "curv_rho": 107003120.0,
    "curv_rho_failed": false,
    "gpu_density_B_requested": "vector",
    "gpu_density_B_effective": "vector",
    "gpu_density_B_fallback_from_vector": false,
    "gpu_density_A_requested": null,
    "gpu_density_A_effective": null,
    "gpu_density_A_fallback_from_vector": false,
    "xtb_A_used": false,
    "xtb_A_success": false,
    "xtb_charge_length_mismatch": false
  },
  "A:52": {
    "id": "A:52",
    "chain": "A",
    "resseq": 52,
    "resname": "THR",
    "sasa": 0.7421056032180786,
    "partial_charge_B": -0.5545227812146359,
    "F_metal": 0.0,
    "F_P": 0.0,
    "F_hal": 0.0,
    "total_density": 37537.52734375,
    "centroid": [
      1.1842492818832397,
      -2.121683359146118,
      0.41897857189178467
    ],
    "dipole_rho": [
      4569.095703125,
      19129.1953125,
      11173.0419921875
    ],
    "curv_rho": 86356672.0,
    "curv_rho_failed": false,
    "gpu_density_B_requested": "vector",
    "gpu_density_B_effective": "vector",
    "gpu_density_B_fallback_from_vector": false,
    "gpu_density_A_requested": null,
    "gpu_density_A_effective": null,
    "gpu_density_A_fallback_from_vector": false,
    "xtb_A_used": false,
    "xtb_A_success": false,
    "xtb_charge_length_mismatch": false
  },
  "A:53": {
    "id": "A:53",
    "chain": "A",
    "resseq": 53,
    "resname": "CYS",
    "sasa": 0.0,
    "partial_charge_B": -0.21000000000000002,
    "F_metal": 0.0,
    "F_P": 0.0,
    "F_hal": 0.0,
    "total_density": 41064.79296875,
    "centroid": [
      1.4018925428390503,
      -2.0238821506500244,
      0.40916183590888977
    ],
    "dipole_rho": [
      -818.18310546875,
      18032.98828125,
      13832.478515625
    ],
    "curv_rho": 97641984.0,
    "curv_rho_failed": false,
    "gpu_density_B_requested": "vector",
    "gpu_density_B_effective": "vector",
    "gpu_density_B_fallback_from_vector": false,
    "gpu_density_A_requested": null,
    "gpu_density_A_effective": null,
    "gpu_density_A_fallback_from_vector": false,
    "xtb_A_used": false,
    "xtb_A_success": false,
    "xtb_charge_length_mismatch": false
  },
  "A:54": {
    "id": "A:54",
    "chain": "A",
    "resseq": 54,
    "resname": "VAL",
    "sasa": 0.38718554377555847,
    "partial_charge_B": -0.08655889970929023,
    "F_metal": 0.0,
    "F_P": 0.0,
    "F_hal": 0.0,
    "total_density": 41356.140625,
    "centroid": [
      1.6064046621322632,
      -2.1573657989501953,
      0.6531851291656494
    ],
    "dipole_rho": [
      461.612060546875,
      24591.197265625,
      12347.740234375
    ],
    "curv_rho": 103453792.0,
    "curv_rho_failed": false,
    "gpu_density_B_requested": "vector",
    "gpu_density_B_effective": "vector",
    "gpu_density_B_fallback_from_vector": false,
    "gpu_density_A_requested": null,
    "gpu_density_A_effective": null,
    "gpu_density_A_fallback_from_vector": false,
    "xtb_A_used": false,
    "xtb_A_success": false,
    "xtb_charge_length_mismatch": false
  },
  "A:55": {
    "id": "A:55",
    "chain": "A",
    "resseq": 55,
    "resname": "ALA",
    "sasa": 5.099947929382324,
    "partial_charge_B": -0.15000000000000005,
    "F_metal": 0.0,
    "F_P": 0.0,
    "F_hal": 0.0,
    "total_density": 31251.736328125,
    "centroid": [
      1.4530731439590454,
      -2.3557190895080566,
      0.43305835127830505
    ],
    "dipole_rho": [
      -27.094253540039062,
      21438.712890625,
      10583.6630859375
    ],
    "curv_rho": 71231952.0,
    "curv_rho_failed": false,
    "gpu_density_B_requested": "vector",
    "gpu_density_B_effective": "vector",
    "gpu_density_B_fallback_from_vector": false,
    "gpu_density_A_requested": null,
    "gpu_density_A_effective": null,
    "gpu_density_A_fallback_from_vector": false,
    "xtb_A_used": false,
    "xtb_A_success": false,
    "xtb_charge_length_mismatch": false
  },
  "A:56": {
    "id": "A:56",
    "chain": "A",
    "resseq": 56,
    "resname": "ASP",
    "sasa": 3.4052248001098633,
    "partial_charge_B": -1.35,
    "F_metal": 0.0,
    "F_P": 0.0,
    "F_hal": 0.0,
    "total_density": 30630.95703125,
    "centroid": [
      1.520824670791626,
      -2.254948616027832,
      0.21192345023155212
    ],
    "dipole_rho": [
      1412.46044921875,
      19622.599609375,
      15944.51171875
    ],
    "curv_rho": 70756888.0,
    "curv_rho_failed": false,
    "gpu_density_B_requested": "vector",
    "gpu_density_B_effective": "vector",
    "gpu_density_B_fallback_from_vector": false,
    "gpu_density_A_requested": null,
    "gpu_density_A_effective": null,
    "gpu_density_A_fallback_from_vector": false,
    "xtb_A_used": false,
    "xtb_A_success": false,
    "xtb_charge_length_mismatch": false
  },
  "A:57": {
    "id": "A:57",
    "chain": "A",
    "resseq": 57,
    "resname": "GLU",
    "sasa": 1.4503735303878784,
    "partial_charge_B": -1.35,
    "F_metal": 0.0,
    "F_P": 0.0,
    "F_hal": 0.0,
    "total_density": 36860.36328125,
    "centroid": [
      1.804512858390808,
      -2.067173957824707,
      0.2507017254829407
    ],
    "dipole_rho": [
      -2703.025390625,
      20261.869140625,
      17258.49609375
    ],
    "curv_rho": 85709792.0,
    "curv_rho_failed": false,
    "gpu_density_B_requested": "vector",
    "gpu_density_B_effective": "vector",
    "gpu_density_B_fallback_from_vector": false,
    "gpu_density_A_requested": null,
    "gpu_density_A_effective": null,
    "gpu_density_A_fallback_from_vector": false,
    "xtb_A_used": false,
    "xtb_A_success": false,
    "xtb_charge_length_mismatch": false
  },
  "A:58": {
    "id": "A:58",
    "chain": "A",
    "resseq": 58,
    "resname": "SER",
    "sasa": 4.928956508636475,
    "partial_charge_B": -0.75,
    "F_metal": 0.0,
    "F_P": 0.0,
    "F_hal": 0.0,
    "total_density": 25650.634765625,
    "centroid": [
      1.4856503009796143,
      -2.1820359230041504,
      -0.11220412701368332
    ],
    "dipole_rho": [
      -2115.31494140625,
      11210.966796875,
      14460.869140625
    ],
    "curv_rho": 52639840.0,
    "curv_rho_failed": false,
    "gpu_density_B_requested": "vector",
    "gpu_density_B_effective": "vector",
    "gpu_density_B_fallback_from_vector": false,
    "gpu_density_A_requested": null,
    "gpu_density_A_effective": null,
    "gpu_density_A_fallback_from_vector": false,
    "xtb_A_used": false,
    "xtb_A_success": false,
    "xtb_charge_length_mismatch": false
  },
  "A:59": {
    "id": "A:59",
    "chain": "A",
    "resseq": 59,
    "resname": "ALA",
    "sasa": 0.0,
    "partial_charge_B": -0.06000000000000002,
    "F_metal": 0.0,
    "F_P": 0.0,
    "F_hal": 0.0,
    "total_density": 31385.58203125,
    "centroid": [
      1.3155978918075562,
      -2.0644233226776123,
      0.05538583919405937
    ],
    "dipole_rho": [
      1854.1922607421875,
      13323.6982421875,
      17128.55078125
    ],
    "curv_rho": 69825768.0,
    "curv_rho_failed": false,
    "gpu_density_B_requested": "vector",
    "gpu_density_B_effective": "vector",
    "gpu_density_B_fallback_from_vector": false,
    "gpu_density_A_requested": null,
    "gpu_density_A_effective": null,
    "gpu_density_A_fallback_from_vector": false,
    "xtb_A_used": false,
    "xtb_A_success": false,
    "xtb_charge_length_mismatch": false
  },
  "A:60": {
    "id": "A:60",
    "chain": "A",
    "resseq": 60,
    "resname": "GLU",
    "sasa": 3.7750589847564697,
    "partial_charge_B": -0.15000000000000005,
    "F_metal": 0.0,
    "F_P": 0.0,
    "F_hal": 0.0,
    "total_density": 33651.53515625,
    "centroid": [
      1.1779389381408691,
      -1.859114170074463,
      0.037199120968580246
    ],
    "dipole_rho": [
      5235.46630859375,
      12634.9951171875,
      19700.25
    ],
    "curv_rho": 78320016.0,
    "curv_rho_failed": false,
    "gpu_density_B_requested": "vector",
    "gpu_density_B_effective": "vector",
    "gpu_density_B_fallback_from_vector": false,
    "gpu_density_A_requested": null,
    "gpu_density_A_effective": null,
    "gpu_density_A_fallback_from_vector": false,
    "xtb_A_used": false,
    "xtb_A_success": false,
    "xtb_charge_length_mismatch": false
  },
  "A:61": {
    "id": "A:61",
    "chain": "A",
    "resseq": 61,
    "resname": "ASN",
    "sasa": 0.978401780128479,
    "partial_charge_B": -0.2542264718895925,
    "F_metal": 0.0,
    "F_P": 0.0,
    "F_hal": 0.0,
    "total_density": 44190.34375,
    "centroid": [
      1.2470879554748535,
      -1.553226351737976,
      0.1623344123363495
    ],
    "dipole_rho": [
      9388.8134765625,
      13716.6171875,
      26884.1640625
    ],
    "curv_rho": 106226912.0,
    "curv_rho_failed": false,
    "gpu_density_B_requested": "vector",
    "gpu_density_B_effective": "vector",
    "gpu_density_B_fallback_from_vector": false,
    "gpu_density_A_requested": null,
    "gpu_density_A_effective": null,
    "gpu_density_A_fallback_from_vector": false,
    "xtb_A_used": false,
    "xtb_A_success": false,
    "xtb_charge_length_mismatch": false
  },
  "A:62": {
    "id": "A:62",
    "chain": "A",
    "resseq": 62,
    "resname": "CYS",
    "sasa": 0.0,
    "partial_charge_B": -0.21000000000000002,
    "F_metal": 0.0,
    "F_P": 0.0,
    "F_hal": 0.0,
    "total_density": 43322.19921875,
    "centroid": [
      1.4616528749465942,
      -1.7783317565917969,
      0.25051411986351013
    ],
    "dipole_rho": [
      711.329345703125,
      13745.4892578125,
      23035.744140625
    ],
    "curv_rho": 104095632.0,
    "curv_rho_failed": false,
    "gpu_density_B_requested": "vector",
    "gpu_density_B_effective": "vector",
    "gpu_density_B_fallback_from_vector": false,
    "gpu_density_A_requested": null,
    "gpu_density_A_effective": null,
    "gpu_density_A_fallback_from_vector": false,
    "xtb_A_used": false,
    "xtb_A_success": false,
    "xtb_charge_length_mismatch": false
  },
  "A:63": {
    "id": "A:63",
    "chain": "A",
    "resseq": 63,
    "resname": "ASP",
    "sasa": 2.5223886966705322,
    "partial_charge_B": -1.35,
    "F_metal": 0.0,
    "F_P": 0.0,
    "F_hal": 0.0,
    "total_density": 39642.33203125,
    "centroid": [
      1.6390657424926758,
      -1.5304065942764282,
      -0.005633125081658363
    ],
    "dipole_rho": [
      -795.1913452148438,
      11494.02734375,
      23124.537109375
    ],
    "curv_rho": 93161512.0,
    "curv_rho_failed": false,
    "gpu_density_B_requested": "vector",
    "gpu_density_B_effective": "vector",
    "gpu_density_B_fallback_from_vector": false,
    "gpu_density_A_requested": null,
    "gpu_density_A_effective": null,
    "gpu_density_A_fallback_from_vector": false,
    "xtb_A_used": false,
    "xtb_A_success": false,
    "xtb_charge_length_mismatch": false
  },
  "A:64": {
    "id": "A:64",
    "chain": "A",
    "resseq": 64,
    "resname": "LYS",
    "sasa": 0.0,
    "partial_charge_B": -0.06000000000000002,
    "F_metal": 0.0,
    "F_P": 0.0,
    "F_hal": 0.0,
    "total_density": 48915.96875,
    "centroid": [
      1.5147135257720947,
      -1.399593472480774,
      0.18580254912376404
    ],
    "dipole_rho": [
      558.3058471679688,
      7753.498046875,
      26308.53125
    ],
    "curv_rho": 119351040.0,
    "curv_rho_failed": false,
    "gpu_density_B_requested": "vector",
    "gpu_density_B_effective": "vector",
    "gpu_density_B_fallback_from_vector": false,
    "gpu_density_A_requested": null,
    "gpu_density_A_effective": null,
    "gpu_density_A_fallback_from_vector": false,
    "xtb_A_used": false,
    "xtb_A_success": false,
    "xtb_charge_length_mismatch": false
  },
  "A:65": {
    "id": "A:65",
    "chain": "A",
    "resseq": 65,
    "resname": "SER",
    "sasa": 0.0,
    "partial_charge_B": -0.3,
    "F_metal": 0.0,
    "F_P": 0.0,
    "F_hal": 0.0,
    "total_density": 54435.984375,
    "centroid": [
      1.557708501815796,
      -1.2371842861175537,
      0.3274175524711609
    ],
    "dipole_rho": [
      -8138.62646484375,
      2265.390380859375,
      24776.58984375
    ],
    "curv_rho": 140259568.0,
    "curv_rho_failed": false,
    "gpu_density_B_requested": "vector",
    "gpu_density_B_effective": "vector",
    "gpu_density_B_fallback_from_vector": false,
    "gpu_density_A_requested": null,
    "gpu_density_A_effective": null,
    "gpu_density_A_fallback_from_vector": false,
    "xtb_A_used": false,
    "xtb_A_success": false,
    "xtb_charge_length_mismatch": false
  },
  "A:66": {
    "id": "A:66",
    "chain": "A",
    "resseq": 66,
    "resname": "LEU",
    "sasa": 0.0,
    "partial_charge_B": -0.06000000000000002,
    "F_metal": 0.0,
    "F_P": 0.0,
    "F_hal": 0.0,
    "total_density": 69735.859375,
    "centroid": [
      1.6364235877990723,
      -1.2125250101089478,
      0.6892105937004089
    ],
    "dipole_rho": [
      -3312.53759765625,
      8576.626953125,
      26211.830078125
    ],
    "curv_rho": 187211952.0,
    "curv_rho_failed": false,
    "gpu_density_B_requested": "vector",
    "gpu_density_B_effective": "vector",
    "gpu_density_B_fallback_from_vector": false,
    "gpu_density_A_requested": null,
    "gpu_density_A_effective": null,
    "gpu_density_A_fallback_from_vector": false,
    "xtb_A_used": false,
    "xtb_A_success": false,
    "xtb_charge_length_mismatch": false
  },
  "A:67": {
    "id": "A:67",
    "chain": "A",
    "resseq": 67,
    "resname": "HIS",
    "sasa": 0.0,
    "partial_charge_B": 0.29999999999999993,
    "F_metal": 0.0,
    "F_P": 0.0,
    "F_hal": 0.0,
    "total_density": 73425.1015625,
    "centroid": [
      1.6548227071762085,
      -0.8715641498565674,
      0.6345306038856506
    ],
    "dipole_rho": [
      -4824.53759765625,
      -1746.3568115234375,
      30672.64453125
    ],
    "curv_rho": 191583024.0,
    "curv_rho_failed": false,
    "gpu_density_B_requested": "vector",
    "gpu_density_B_effective": "vector",
    "gpu_density_B_fallback_from_vector": false,
    "gpu_density_A_requested": null,
    "gpu_density_A_effective": null,
    "gpu_density_A_fallback_from_vector": false,
    "xtb_A_used": false,
    "xtb_A_success": false,
    "xtb_charge_length_mismatch": false
  },
  "A:68": {
    "id": "A:68",
    "chain": "A",
    "resseq": 68,
    "resname": "THR",
    "sasa": 0.0,
    "partial_charge_B": -0.3,
    "F_metal": 0.0,
    "F_P": 0.0,
    "F_hal": 0.0,
    "total_density": 55791.9140625,
    "centroid": [
      1.3431979417800903,
      -0.9980818629264832,
      0.33317816257476807
    ],
    "dipole_rho": [
      274.85205078125,
      2278.1298828125,
      27819.021484375
    ],
    "curv_rho": 143439168.0,
    "curv_rho_failed": false,
    "gpu_density_B_requested": "vector",
    "gpu_density_B_effective": "vector",
    "gpu_density_B_fallback_from_vector": false,
    "gpu_density_A_requested": null,
    "gpu_density_A_effective": null,
    "gpu_density_A_fallback_from_vector": false,
    "xtb_A_used": false,
    "xtb_A_success": false,
    "xtb_charge_length_mismatch": false
  },
  "A:69": {
    "id": "A:69",
    "chain": "A",
    "resseq": 69,
    "resname": "LEU",
    "sasa": 0.0,
    "partial_charge_B": -0.06000000000000002,
    "F_metal": 0.0,
    "F_P": 0.0,
    "F_hal": 0.0,
    "total_density": 61335.68359375,
    "centroid": [
      1.2473527193069458,
      -1.2228507995605469,
      0.4922943115234375
    ],
    "dipole_rho": [
      3554.56103515625,
      9037.7861328125,
      25152.6484375
    ],
    "curv_rho": 150886656.0,
    "curv_rho_failed": false,
    "gpu_density_B_requested": "vector",
    "gpu_density_B_effective": "vector",
    "gpu_density_B_fallback_from_vector": false,
    "gpu_density_A_requested": null,
    "gpu_density_A_effective": null,
    "gpu_density_A_fallback_from_vector": false,
    "xtb_A_used": false,
    "xtb_A_success": false,
    "xtb_charge_length_mismatch": false
  },
  "A:70": {
    "id": "A:70",
    "chain": "A",
    "resseq": 70,
    "resname": "PHE",
    "sasa": 0.0,
    "partial_charge_B": -0.06000000000000002,
    "F_metal": 0.0,
    "F_P": 0.0,
    "F_hal": 0.0,
    "total_density": 76360.1953125,
    "centroid": [
      1.2513229846954346,
      -0.9090767502784729,
      0.8640668988227844
    ],
    "dipole_rho": [
      7354.5322265625,
      1142.3211669921875,
      23935.0078125
    ],
    "curv_rho": 201474448.0,
    "curv_rho_failed": false,
    "gpu_density_B_requested": "vector",
    "gpu_density_B_effective": "vector",
    "gpu_density_B_fallback_from_vector": false,
    "gpu_density_A_requested": null,
    "gpu_density_A_effective": null,
    "gpu_density_A_fallback_from_vector": false,
    "xtb_A_used": false,
    "xtb_A_success": false,
    "xtb_charge_length_mismatch": false
  },
  "A:71": {
    "id": "A:71",
    "chain": "A",
    "resseq": 71,
    "resname": "GLY",
    "sasa": 0.0,
    "partial_charge_B": -0.06000000000000002,
    "F_metal": 0.0,
    "F_P": 0.0,
    "F_hal": 0.0,
    "total_density": 60092.9921875,
    "centroid": [
      1.108010172843933,
      -0.8249751925468445,
      0.5670704245567322
    ],
    "dipole_rho": [
      9604.9775390625,
      -2836.4013671875,
      23377.396484375
    ],
    "curv_rho": 162307600.0,
    "curv_rho_failed": false,
    "gpu_density_B_requested": "vector",
    "gpu_density_B_effective": "vector",
    "gpu_density_B_fallback_from_vector": false,
    "gpu_density_A_requested": null,
    "gpu_density_A_effective": null,
    "gpu_density_A_fallback_from_vector": false,
    "xtb_A_used": false,
    "xtb_A_success": false,
    "xtb_charge_length_mismatch": false
  },
  "A:72": {
    "id": "A:72",
    "chain": "A",
    "resseq": 72,
    "resname": "ASP",
    "sasa": 0.03152985870838165,
    "partial_charge_B": -0.5594650480078996,
    "F_metal": 0.0,
    "F_P": 0.0,
    "F_hal": 0.0,
    "total_density": 54819.98828125,
    "centroid": [
      1.0302690267562866,
      -0.9432360529899597,
      0.3492995500564575
    ],
    "dipole_rho": [
      12380.7705078125,
      3323.542236328125,
      24070.060546875
    ],
    "curv_rho": 135050912.0,
    "curv_rho_failed": false,
    "gpu_density_B_requested": "vector",
    "gpu_density_B_effective": "vector",
    "gpu_density_B_fallback_from_vector": false,
    "gpu_density_A_requested": null,
    "gpu_density_A_effective": null,
    "gpu_density_A_fallback_from_vector": false,
    "xtb_A_used": false,
    "xtb_A_success": false,
    "xtb_charge_length_mismatch": false
  },
  "A:73": {
    "id": "A:73",
    "chain": "A",
    "resseq": 73,
    "resname": "LYS",
    "sasa": 0.0,
    "partial_charge_B": 0.11999999999999997,
    "F_metal": 0.0,
    "F_P": 0.0,
    "F_hal": 0.0,
    "total_density": 62990.5546875,
    "centroid": [
      0.8746730089187622,
      -1.0875219106674194,
      0.6913701295852661
    ],
    "dipole_rho": [
      19647.853515625,
      7702.359375,
      19541.986328125
    ],
    "curv_rho": 154921824.0,
    "curv_rho_failed": false,
    "gpu_density_B_requested": "vector",
    "gpu_density_B_effective": "vector",
    "gpu_density_B_fallback_from_vector": false,
    "gpu_density_A_requested": null,
    "gpu_density_A_effective": null,
    "gpu_density_A_fallback_from_vector": false,
    "xtb_A_used": false,
    "xtb_A_success": false,
    "xtb_charge_length_mismatch": false
  },
  "A:74": {
    "id": "A:74",
    "chain": "A",
    "resseq": 74,
    "resname": "LEU",
    "sasa": 0.0,
    "partial_charge_B": -0.06000000000000002,
    "F_metal": 0.0,
    "F_P": 0.0,
    "F_hal": 0.0,
    "total_density": 67187.3671875,
    "centroid": [
      0.9516754746437073,
      -0.7327956557273865,
      0.7942335605621338
    ],
    "dipole_rho": [
      19462.5234375,
      -4536.53125,
      19306.0234375
    ],
    "curv_rho": 170673584.0,
    "curv_rho_failed": false,
    "gpu_density_B_requested": "vector",
    "gpu_density_B_effective": "vector",
    "gpu_density_B_fallback_from_vector": false,
    "gpu_density_A_requested": null,
    "gpu_density_A_effective": null,
    "gpu_density_A_fallback_from_vector": false,
    "xtb_A_used": false,
    "xtb_A_success": false,
    "xtb_charge_length_mismatch": false
  },
  "A:75": {
    "id": "A:75",
    "chain": "A",
    "resseq": 75,
    "resname": "CYS",
    "sasa": 0.18917915225028992,
    "partial_charge_B": -0.25541844535176594,
    "F_metal": 0.0,
    "F_P": 0.0,
    "F_hal": 0.0,
    "total_density": 52159.8046875,
    "centroid": [
      0.7470855116844177,
      -0.7067521810531616,
      0.4959879517555237
    ],
    "dipole_rho": [
      17593.619140625,
      -3741.710205078125,
      20040.904296875
    ],
    "curv_rho": 130433968.0,
    "curv_rho_failed": false,
    "gpu_density_B_requested": "vector",
    "gpu_density_B_effective": "vector",
    "gpu_density_B_fallback_from_vector": false,
    "gpu_density_A_requested": null,
    "gpu_density_A_effective": null,
    "gpu_density_A_fallback_from_vector": false,
    "xtb_A_used": false,
    "xtb_A_success": false,
    "xtb_charge_length_mismatch": false
  },
  "A:76": {
    "id": "A:76",
    "chain": "A",
    "resseq": 76,
    "resname": "THR",
    "sasa": 0.5771002769470215,
    "partial_charge_B": -0.4979302768923147,
    "F_metal": 0.0,
    "F_P": 0.0,
    "F_hal": 0.0,
    "total_density": 48033.0,
    "centroid": [
      0.5654937624931335,
      -0.9340575933456421,
      0.5698282122612
    ],
    "dipole_rho": [
      19805.08203125,
      1843.069091796875,
      16602.25
    ],
    "curv_rho": 122180376.0,
    "curv_rho_failed": false,
    "gpu_density_B_requested": "vector",
    "gpu_density_B_effective": "vector",
    "gpu_density_B_fallback_from_vector": false,
    "gpu_density_A_requested": null,
    "gpu_density_A_effective": null,
    "gpu_density_A_fallback_from_vector": false,
    "xtb_A_used": false,
    "xtb_A_success": false,
    "xtb_charge_length_mismatch": false
  },
  "A:77": {
    "id": "A:77",
    "chain": "A",
    "resseq": 77,
    "resname": "VAL",
    "sasa": 0.0,
    "partial_charge_B": -0.06000000000000002,
    "F_metal": 0.0,
    "F_P": 0.0,
    "F_hal": 0.0,
    "total_density": 50886.93359375,
    "centroid": [
      0.4979941248893738,
      -0.7754257917404175,
      0.7776141166687012
    ],
    "dipole_rho": [
      24041.595703125,
      -3309.68603515625,
      12063.103515625
    ],
    "curv_rho": 130748368.0,
    "curv_rho_failed": false,
    "gpu_density_B_requested": "vector",
    "gpu_density_B_effective": "vector",
    "gpu_density_B_fallback_from_vector": false,
    "gpu_density_A_requested": null,
    "gpu_density_A_effective": null,
    "gpu_density_A_fallback_from_vector": false,
    "xtb_A_used": false,
    "xtb_A_success": false,
    "xtb_charge_length_mismatch": false
  },
  "A:78": {
    "id": "A:78",
    "chain": "A",
    "resseq": 78,
    "resname": "ALA",
    "sasa": 3.5440516471862793,
    "partial_charge_B": -0.15000000000000005,
    "F_metal": 0.0,
    "F_P": 0.0,
    "F_hal": 0.0,
    "total_density": 39709.9375,
    "centroid": [
      0.22843782603740692,
      -0.7280648350715637,
      0.7101397514343262
    ],
    "dipole_rho": [
      23844.140625,
      -4486.61962890625,
      10149.0546875
    ],
    "curv_rho": 98273432.0,
    "curv_rho_failed": false,
    "gpu_density_B_requested": "vector",
    "gpu_density_B_effective": "vector",
    "gpu_density_B_fallback_from_vector": false,
    "gpu_density_A_requested": null,
    "gpu_density_A_effective": null,
    "gpu_density_A_fallback_from_vector": false,
    "xtb_A_used": false,
    "xtb_A_success": false,
    "xtb_charge_length_mismatch": false
  },
  "A:79": {
    "id": "A:79",
    "chain": "A",
    "resseq": 79,
    "resname": "THR",
    "sasa": 1.1292911767959595,
    "partial_charge_B": -0.6873172899825029,
    "F_metal": 0.0,
    "F_P": 0.0,
    "F_hal": 0.0,
    "total_density": 42221.38671875,
    "centroid": [
      0.24364078044891357,
      -0.5393149256706238,
      0.9239593148231506
    ],
    "dipole_rho": [
      25090.271484375,
      -7253.65869140625,
      7558.927734375
    ],
    "curv_rho": 105012608.0,
    "curv_rho_failed": false,
    "gpu_density_B_requested": "vector",
    "gpu_density_B_effective": "vector",
    "gpu_density_B_fallback_from_vector": false,
    "gpu_density_A_requested": null,
    "gpu_density_A_effective": null,
    "gpu_density_A_fallback_from_vector": false,
    "xtb_A_used": false,
    "xtb_A_success": false,
    "xtb_charge_length_mismatch": false
  },
  "A:80": {
    "id": "A:80",
    "chain": "A",
    "resseq": 80,
    "resname": "LEU",
    "sasa": 0.0,
    "partial_charge_B": -0.06000000000000002,
    "F_metal": 0.0,
    "F_P": 0.0,
    "F_hal": 0.0,
    "total_density": 52876.60546875,
    "centroid": [
      0.5965843200683594,
      -0.465436190366745,
      0.804233968257904
    ],
    "dipole_rho": [
      27224.67578125,
      -13427.9462890625,
      13782.0986328125
    ],
    "curv_rho": 132942376.0,
    "curv_rho_failed": false,
    "gpu_density_B_requested": "vector",
    "gpu_density_B_effective": "vector",
    "gpu_density_B_fallback_from_vector": false,
    "gpu_density_A_requested": null,
    "gpu_density_A_effective": null,
    "gpu_density_A_fallback_from_vector": false,
    "xtb_A_used": false,
    "xtb_A_success": false,
    "xtb_charge_length_mismatch": false
  },
  "A:81": {
    "id": "A:81",
    "chain": "A",
    "resseq": 81,
    "resname": "ARG",
    "sasa": 4.395211219787598,
    "partial_charge_B": 1.2,
    "F_metal": 0.0,
    "F_P": 0.0,
    "F_hal": 0.0,
    "total_density": 42214.52734375,
    "centroid": [
      0.4118678569793701,
      -0.18412233889102936,
      0.7025481462478638
    ],
    "dipole_rho": [
      23595.029296875,
      -17976.27734375,
      19513.97265625
    ],
    "curv_rho": 100703776.0,
    "curv_rho_failed": false,
    "gpu_density_B_requested": "vector",
    "gpu_density_B_effective": "vector",
    "gpu_density_B_fallback_from_vector": false,
    "gpu_density_A_requested": null,
    "gpu_density_A_effective": null,
    "gpu_density_A_fallback_from_vector": false,
    "xtb_A_used": false,
    "xtb_A_success": false,
    "xtb_charge_length_mismatch": false
  },
  "A:82": {
    "id": "A:82",
    "chain": "A",
    "resseq": 82,
    "resname": "GLU",
    "sasa": 4.676183700561523,
    "partial_charge_B": -0.15000000000000005,
    "F_metal": 0.0,
    "F_P": 0.0,
    "F_hal": 0.0,
    "total_density": 35498.55859375,
    "centroid": [
      0.1931339055299759,
      -0.211197167634964,
      0.8920859694480896
    ],
    "dipole_rho": [
      21244.962890625,
      -13308.306640625,
      5295.888671875
    ],
    "curv_rho": 87536040.0,
    "curv_rho_failed": false,
    "gpu_density_B_requested": "vector",
    "gpu_density_B_effective": "vector",
    "gpu_density_B_fallback_from_vector": false,
    "gpu_density_A_requested": null,
    "gpu_density_A_effective": null,
    "gpu_density_A_fallback_from_vector": false,
    "xtb_A_used": false,
    "xtb_A_success": false,
    "xtb_charge_length_mismatch": false
  },
  "A:83": {
    "id": "A:83",
    "chain": "A",
    "resseq": 83,
    "resname": "THR",
    "sasa": 0.0,
    "partial_charge_B": -0.3,
    "F_metal": 0.0,
    "F_P": 0.0,
    "F_hal": 0.0,
    "total_density": 47046.6640625,
    "centroid": [
      0.3910177946090698,
      -0.29089558124542236,
      1.1559845209121704
    ],
    "dipole_rho": [
      26382.591796875,
      -15688.5107421875,
      6283.35693359375
    ],
    "curv_rho": 121434016.0,
    "curv_rho_failed": false,
    "gpu_density_B_requested": "vector",
    "gpu_density_B_effective": "vector",
    "gpu_density_B_fallback_from_vector": false,
    "gpu_density_A_requested": null,
    "gpu_density_A_effective": null,
    "gpu_density_A_fallback_from_vector": false,
    "xtb_A_used": false,
    "xtb_A_success": false,
    "xtb_charge_length_mismatch": false
  },
  "A:84": {
    "id": "A:84",
    "chain": "A",
    "resseq": 84,
    "resname": "TYR",
    "sasa": 0.0,
    "partial_charge_B": -0.3,
    "F_metal": 0.0,
    "F_P": 0.0,
    "F_hal": 0.0,
    "total_density": 60886.4921875,
    "centroid": [
      0.6223163604736328,
      -0.36747774481773376,
      1.1998143196105957
    ],
    "dipole_rho": [
      26324.767578125,
      -22508.37890625,
      13118.8623046875
    ],
    "curv_rho": 152232400.0,
    "curv_rho_failed": false,
    "gpu_density_B_requested": "vector",
    "gpu_density_B_effective": "vector",
    "gpu_density_B_fallback_from_vector": false,
    "gpu_density_A_requested": null,
    "gpu_density_A_effective": null,
    "gpu_density_A_fallback_from_vector": false,
    "xtb_A_used": false,
    "xtb_A_success": false,
    "xtb_charge_length_mismatch": false
  },
  "A:85": {
    "id": "A:85",
    "chain": "A",
    "resseq": 85,
    "resname": "GLY",
    "sasa": 0.06453092396259308,
    "partial_charge_B": -0.06442648328488172,
    "F_metal": 0.0,
    "F_P": 0.0,
    "F_hal": 0.0,
    "total_density": 41330.63671875,
    "centroid": [
      0.5471650958061218,
      -0.0754895731806755,
      0.7589303851127625
    ],
    "dipole_rho": [
      18391.724609375,
      -19653.3203125,
      7594.7265625
    ],
    "curv_rho": 105006152.0,
    "curv_rho_failed": false,
    "gpu_density_B_requested": "vector",
    "gpu_density_B_effective": "vector",
    "gpu_density_B_fallback_from_vector": false,
    "gpu_density_A_requested": null,
    "gpu_density_A_effective": null,
    "gpu_density_A_fallback_from_vector": false,
    "xtb_A_used": false,
    "xtb_A_success": false,
    "xtb_charge_length_mismatch": false
  },
  "A:86": {
    "id": "A:86",
    "chain": "A",
    "resseq": 86,
    "resname": "GLU",
    "sasa": 4.384121894836426,
    "partial_charge_B": -1.35,
    "F_metal": 0.0,
    "F_P": 0.0,
    "F_hal": 0.0,
    "total_density": 44009.10546875,
    "centroid": [
      0.743405282497406,
      0.0851675346493721,
      0.7454535961151123
    ],
    "dipole_rho": [
      11671.4501953125,
      -26937.447265625,
      14111.681640625
    ],
    "curv_rho": 109866672.0,
    "curv_rho_failed": false,
    "gpu_density_B_requested": "vector",
    "gpu_density_B_effective": "vector",
    "gpu_density_B_fallback_from_vector": false,
    "gpu_density_A_requested": null,
    "gpu_density_A_effective": null,
    "gpu_density_A_fallback_from_vector": false,
    "xtb_A_used": false,
    "xtb_A_success": false,
    "xtb_charge_length_mismatch": false
  },
  "A:87": {
    "id": "A:87",
    "chain": "A",
    "resseq": 87,
    "resname": "MET",
    "sasa": 0.0,
    "partial_charge_B": -0.21000000000000002,
    "F_metal": 0.0,
    "F_P": 0.0,
    "F_hal": 0.0,
    "total_density": 60792.1953125,
    "centroid": [
      0.8832010626792908,
      -0.2577756345272064,
      0.9203408360481262
    ],
    "dipole_rho": [
      19579.716796875,
      -24373.91015625,
      22621.74609375
    ],
    "curv_rho": 157991968.0,
    "curv_rho_failed": false,
    "gpu_density_B_requested": "vector",
    "gpu_density_B_effective": "vector",
    "gpu_density_B_fallback_from_vector": false,
    "gpu_density_A_requested": null,
    "gpu_density_A_effective": null,
    "gpu_density_A_fallback_from_vector": false,
    "xtb_A_used": false,
    "xtb_A_success": false,
    "xtb_charge_length_mismatch": false
  },
  "A:88": {
    "id": "A:88",
    "chain": "A",
    "resseq": 88,
    "resname": "ALA",
    "sasa": 0.0,
    "partial_charge_B": -0.06000000000000002,
    "F_metal": 0.0,
    "F_P": 0.0,
    "F_hal": 0.0,
    "total_density": 42683.12890625,
    "centroid": [
      0.6477136611938477,
      -0.24215857684612274,
      0.5099655389785767
    ],
    "dipole_rho": [
      14281.5048828125,
      -14648.7900390625,
      13856.0341796875
    ],
    "curv_rho": 107417952.0,
    "curv_rho_failed": false,
    "gpu_density_B_requested": "vector",
    "gpu_density_B_effective": "vector",
    "gpu_density_B_fallback_from_vector": false,
    "gpu_density_A_requested": null,
    "gpu_density_A_effective": null,
    "gpu_density_A_fallback_from_vector": false,
    "xtb_A_used": false,
    "xtb_A_success": false,
    "xtb_charge_length_mismatch": false
  },
  "A:89": {
    "id": "A:89",
    "chain": "A",
    "resseq": 89,
    "resname": "ASP",
    "sasa": 1.3557839393615723,
    "partial_charge_B": -1.35,
    "F_metal": 0.0,
    "F_P": 0.0,
    "F_hal": 0.0,
    "total_density": 39006.01953125,
    "centroid": [
      0.7112599611282349,
      -0.0884653702378273,
      0.3873612880706787
    ],
    "dipole_rho": [
      10421.8232421875,
      -19689.865234375,
      15846.1494140625
    ],
    "curv_rho": 94404744.0,
    "curv_rho_failed": false,
    "gpu_density_B_requested": "vector",
    "gpu_density_B_effective": "vector",
    "gpu_density_B_fallback_from_vector": false,
    "gpu_density_A_requested": null,
    "gpu_density_A_effective": null,
    "gpu_density_A_fallback_from_vector": false,
    "xtb_A_used": false,
    "xtb_A_success": false,
    "xtb_charge_length_mismatch": false
  },
  "A:90": {
    "id": "A:90",
    "chain": "A",
    "resseq": 90,
    "resname": "CYS",
    "sasa": 0.0,
    "partial_charge_B": -0.21000000000000002,
    "F_metal": 0.0,
    "F_P": 0.0,
    "F_hal": 0.0,
    "total_density": 49074.578125,
    "centroid": [
      1.0283889770507812,
      -0.22488375008106232,
      0.4382939338684082
    ],
    "dipole_rho": [
      10887.4765625,
      -15548.4814453125,
      20088.3828125
    ],
    "curv_rho": 123873552.0,
    "curv_rho_failed": false,
    "gpu_density_B_requested": "vector",
    "gpu_density_B_effective": "vector",
    "gpu_density_B_fallback_from_vector": false,
    "gpu_density_A_requested": null,
    "gpu_density_A_effective": null,
    "gpu_density_A_fallback_from_vector": false,
    "xtb_A_used": false,
    "xtb_A_success": false,
    "xtb_charge_length_mismatch": false
  },
  "A:91": {
    "id": "A:91",
    "chain": "A",
    "resseq": 91,
    "resname": "CYS",
    "sasa": 0.0,
    "partial_charge_B": -0.21000000000000002,
    "F_metal": 0.0,
    "F_P": 0.0,
    "F_hal": 0.0,
    "total_density": 47624.046875,
    "centroid": [
      0.8403336405754089,
      -0.47582751512527466,
      0.34669968485832214
    ],
    "dipole_rho": [
      11881.421875,
      -12987.59375,
      24258.0859375
    ],
    "curv_rho": 116814968.0,
    "curv_rho_failed": false,
    "gpu_density_B_requested": "vector",
    "gpu_density_B_effective": "vector",
    "gpu_density_B_fallback_from_vector": false,
    "gpu_density_A_requested": null,
    "gpu_density_A_effective": null,
    "gpu_density_A_fallback_from_vector": false,
    "xtb_A_used": false,
    "xtb_A_success": false,
    "xtb_charge_length_mismatch": false
  },
  "A:92": {
    "id": "A:92",
    "chain": "A",
    "resseq": 92,
    "resname": "ALA",
    "sasa": 3.2939186096191406,
    "partial_charge_B": -0.15000000000000005,
    "F_metal": 0.0,
    "F_P": 0.0,
    "F_hal": 0.0,
    "total_density": 35441.94140625,
    "centroid": [
      0.8611170053482056,
      -0.3171587586402893,
      0.05988531932234764
    ],
    "dipole_rho": [
      7749.62841796875,
      -12232.3857421875,
      20401.27734375
    ],
    "curv_rho": 85268112.0,
    "curv_rho_failed": false,
    "gpu_density_B_requested": "vector",
    "gpu_density_B_effective": "vector",
    "gpu_density_B_fallback_from_vector": false,
    "gpu_density_A_requested": null,
    "gpu_density_A_effective": null,
    "gpu_density_A_fallback_from_vector": false,
    "xtb_A_used": false,
    "xtb_A_success": false,
    "xtb_charge_length_mismatch": false
  },
  "A:93": {
    "id": "A:93",
    "chain": "A",
    "resseq": 93,
    "resname": "LYS",
    "sasa": 0.35492008924484253,
    "partial_charge_B": 0.16869131715584026,
    "F_metal": 0.0,
    "F_P": 0.0,
    "F_hal": 0.0,
    "total_density": 44669.53515625,
    "centroid": [
      1.1544586420059204,
      -0.33233508467674255,
      0.17410466074943542
    ],
    "dipole_rho": [
      6316.904296875,
      -18959.31640625,
      25958.171875
    ],
    "curv_rho": 107921784.0,
    "curv_rho_failed": false,
    "gpu_density_B_requested": "vector",
    "gpu_density_B_effective": "vector",
    "gpu_density_B_fallback_from_vector": false,
    "gpu_density_A_requested": null,
    "gpu_density_A_effective": null,
    "gpu_density_A_fallback_from_vector": false,
    "xtb_A_used": false,
    "xtb_A_success": false,
    "xtb_charge_length_mismatch": false
  },
  "A:94": {
    "id": "A:94",
    "chain": "A",
    "resseq": 94,
    "resname": "GLN",
    "sasa": 5.265036582946777,
    "partial_charge_B": -0.3000000000000001,
    "F_metal": 0.0,
    "F_P": 0.0,
    "F_hal": 0.0,
    "total_density": 42586.0546875,
    "centroid": [
      1.3221291303634644,
      -0.5576359629631042,
      0.03757379576563835
    ],
    "dipole_rho": [
      2580.535400390625,
      -8856.1171875,
      33591.2421875
    ],
    "curv_rho": 109689600.0,
    "curv_rho_failed": false,
    "gpu_density_B_requested": "vector",
    "gpu_density_B_effective": "vector",
    "gpu_density_B_fallback_from_vector": false,
    "gpu_density_A_requested": null,
    "gpu_density_A_effective": null,
    "gpu_density_A_fallback_from_vector": false,
    "xtb_A_used": false,
    "xtb_A_success": false,
    "xtb_charge_length_mismatch": false
  },
  "A:95": {
    "id": "A:95",
    "chain": "A",
    "resseq": 95,
    "resname": "GLU",
    "sasa": 0.0,
    "partial_charge_B": -0.54,
    "F_metal": 0.0,
    "F_P": 0.0,
    "F_hal": 0.0,
    "total_density": 56134.26171875,
    "centroid": [
      1.5124009847640991,
      -0.6698344945907593,
      0.33602502942085266
    ],
    "dipole_rho": [
      -2081.28369140625,
      -9119.3876953125,
      37336.3046875
    ],
    "curv_rho": 149967440.0,
    "curv_rho_failed": false,
    "gpu_density_B_requested": "vector",
    "gpu_density_B_effective": "vector",
    "gpu_density_B_fallback_from_vector": false,
    "gpu_density_A_requested": null,
    "gpu_density_A_effective": null,
    "gpu_density_A_fallback_from_vector": false,
    "xtb_A_used": false,
    "xtb_A_success": false,
    "xtb_charge_length_mismatch": false
  },
  "A:96": {
    "id": "A:96",
    "chain": "A",
    "resseq": 96,
    "resname": "PRO",
    "sasa": 1.7746003866195679,
    "partial_charge_B": -0.15000000000000005,
    "F_metal": 0.0,
    "F_P": 0.0,
    "F_hal": 0.0,
    "total_density": 48625.16796875,
    "centroid": [
      1.6167994737625122,
      -0.4867783188819885,
      0.2565537691116333
    ],
    "dipole_rho": [
      -8473.30078125,
      -12260.12890625,
      29481.97265625
    ],
    "curv_rho": 129518232.0,
    "curv_rho_failed": false,
    "gpu_density_B_requested": "vector",
    "gpu_density_B_effective": "vector",
    "gpu_density_B_fallback_from_vector": false,
    "gpu_density_A_requested": null,
    "gpu_density_A_effective": null,
    "gpu_density_A_fallback_from_vector": false,
    "xtb_A_used": false,
    "xtb_A_success": false,
    "xtb_charge_length_mismatch": false
  },
  "A:97": {
    "id": "A:97",
    "chain": "A",
    "resseq": 97,
    "resname": "GLU",
    "sasa": 5.233956336975098,
    "partial_charge_B": -1.35,
    "F_metal": 0.0,
    "F_P": 0.0,
    "F_hal": 0.0,
    "total_density": 46094.43359375,
    "centroid": [
      1.430289626121521,
      -0.24065688252449036,
      0.2604057788848877
    ],
    "dipole_rho": [
      -4879.833984375,
      -18493.66015625,
      29334.763671875
    ],
    "curv_rho": 117165584.0,
    "curv_rho_failed": false,
    "gpu_density_B_requested": "vector",
    "gpu_density_B_effective": "vector",
    "gpu_density_B_fallback_from_vector": false,
    "gpu_density_A_requested": null,
    "gpu_density_A_effective": null,
    "gpu_density_A_fallback_from_vector": false,
    "xtb_A_used": false,
    "xtb_A_success": false,
    "xtb_charge_length_mismatch": false
  },
  "A:98": {
    "id": "A:98",
    "chain": "A",
    "resseq": 98,
    "resname": "ARG",
    "sasa": 0.0,
    "partial_charge_B": 0.4799999999999999,
    "F_metal": 0.0,
    "F_P": 0.0,
    "F_hal": 0.0,
    "total_density": 60717.58203125,
    "centroid": [
      1.2065703868865967,
      -0.6168760061264038,
      0.4066642224788666
    ],
    "dipole_rho": [
      4113.21142578125,
      -15747.025390625,
      31838.12890625
    ],
    "curv_rho": 146085360.0,
    "curv_rho_failed": false,
    "gpu_density_B_requested": "vector",
    "gpu_density_B_effective": "vector",
    "gpu_density_B_fallback_from_vector": false,
    "gpu_density_A_requested": null,
    "gpu_density_A_effective": null,
    "gpu_density_A_fallback_from_vector": false,
    "xtb_A_used": false,
    "xtb_A_success": false,
    "xtb_charge_length_mismatch": false
  },
  "A:99": {
    "id": "A:99",
    "chain": "A",
    "resseq": 99,
    "resname": "ASN",
    "sasa": 0.0,
    "partial_charge_B": -0.12000000000000004,
    "F_metal": 0.0,
    "F_P": 0.0,
    "F_hal": 0.0,
    "total_density": 65730.59375,
    "centroid": [
      1.532285451889038,
      -0.4763680398464203,
      0.6431178450584412
    ],
    "dipole_rho": [
      -1694.345703125,
      -14171.8837890625,
      24609.884765625
    ],
    "curv_rho": 175760512.0,
    "curv_rho_failed": false,
    "gpu_density_B_requested": "vector",
    "gpu_density_B_effective": "vector",
    "gpu_density_B_fallback_from_vector": false,
    "gpu_density_A_requested": null,
    "gpu_density_A_effective": null,
    "gpu_density_A_fallback_from_vector": false,
    "xtb_A_used": false,
    "xtb_A_success": false,
    "xtb_charge_length_mismatch": false
  },
  "A:100": {
    "id": "A:100",
    "chain": "A",
    "resseq": 100,
    "resname": "GLU",
    "sasa": 0.0,
    "partial_charge_B": -0.54,
    "F_metal": 0.0,
    "F_P": 0.0,
    "F_hal": 0.0,
    "total_density": 62235.5546875,
    "centroid": [
      1.6402251720428467,
      -0.24559225142002106,
      0.6655709743499756
    ],
    "dipole_rho": [
      -6488.2265625,
      -23050.875,
      26421.33203125
    ],
    "curv_rho": 170665440.0,
    "curv_rho_failed": false,
    "gpu_density_B_requested": "vector",
    "gpu_density_B_effective": "vector",
    "gpu_density_B_fallback_from_vector": false,
    "gpu_density_A_requested": null,
    "gpu_density_A_effective": null,
    "gpu_density_A_fallback_from_vector": false,
    "xtb_A_used": false,
    "xtb_A_success": false,
    "xtb_charge_length_mismatch": false
  },
  "A:101": {
    "id": "A:101",
    "chain": "A",
    "resseq": 101,
    "resname": "CYS",
    "sasa": 0.0,
    "partial_charge_B": -0.21000000000000002,
    "F_metal": 0.0,
    "F_P": 0.0,
    "F_hal": 0.0,
    "total_density": 53512.22265625,
    "centroid": [
      1.2520865201950073,
      -0.15406884253025055,
      0.6185115575790405
    ],
    "dipole_rho": [
      2028.276611328125,
      -21013.47265625,
      19634.248046875
    ],
    "curv_rho": 144343280.0,
    "curv_rho_failed": false,
    "gpu_density_B_requested": "vector",
    "gpu_density_B_effective": "vector",
    "gpu_density_B_fallback_from_vector": false,
    "gpu_density_A_requested": null,
    "gpu_density_A_effective": null,
    "gpu_density_A_fallback_from_vector": false,
    "xtb_A_used": false,
    "xtb_A_success": false,
    "xtb_charge_length_mismatch": false
  },
  "A:102": {
    "id": "A:102",
    "chain": "A",
    "resseq": 102,
    "resname": "PHE",
    "sasa": 0.0,
    "partial_charge_B": -0.06000000000000002,
    "F_metal": 0.0,
    "F_P": 0.0,
    "F_hal": 0.0,
    "total_density": 69587.640625,
    "centroid": [
      1.126318335533142,
      -0.3948674201965332,
      0.8495488166809082
    ],
    "dipole_rho": [
      6343.8759765625,
      -17826.716796875,
      29385.828125
    ],
    "curv_rho": 184067456.0,
    "curv_rho_failed": false,
    "gpu_density_B_requested": "vector",
    "gpu_density_B_effective": "vector",
    "gpu_density_B_fallback_from_vector": false,
    "gpu_density_A_requested": null,
    "gpu_density_A_effective": null,
    "gpu_density_A_fallback_from_vector": false,
    "xtb_A_used": false,
    "xtb_A_success": false,
    "xtb_charge_length_mismatch": false
  },
  "A:103": {
    "id": "A:103",
    "chain": "A",
    "resseq": 103,
    "resname": "LEU",
    "sasa": 0.0,
    "partial_charge_B": -0.06000000000000002,
    "F_metal": 0.0,
    "F_P": 0.0,
    "F_hal": 0.0,
    "total_density": 74502.53125,
    "centroid": [
      1.6208007335662842,
      -0.2354981154203415,
      1.0069091320037842
    ],
    "dipole_rho": [
      3473.747314453125,
      -21570.201171875,
      20694.689453125
    ],
    "curv_rho": 209640288.0,
    "curv_rho_failed": false,
    "gpu_density_B_requested": "vector",
    "gpu_density_B_effective": "vector",
    "gpu_density_B_fallback_from_vector": false,
    "gpu_density_A_requested": null,
    "gpu_density_A_effective": null,
    "gpu_density_A_fallback_from_vector": false,
    "xtb_A_used": false,
    "xtb_A_success": false,
    "xtb_charge_length_mismatch": false
  },
  "A:104": {
    "id": "A:104",
    "chain": "A",
    "resseq": 104,
    "resname": "GLN",
    "sasa": 1.4559861421585083,
    "partial_charge_B": -0.3000000000000001,
    "F_metal": 0.0,
    "F_P": 0.0,
    "F_hal": 0.0,
    "total_density": 61463.75,
    "centroid": [
      1.425376534461975,
      0.025421369820833206,
      0.9314360022544861
    ],
    "dipole_rho": [
      1959.2626953125,
      -32529.40625,
      19966.32421875
    ],
    "curv_rho": 171786336.0,
    "curv_rho_failed": false,
    "gpu_density_B_requested": "vector",
    "gpu_density_B_effective": "vector",
    "gpu_density_B_fallback_from_vector": false,
    "gpu_density_A_requested": null,
    "gpu_density_A_effective": null,
    "gpu_density_A_fallback_from_vector": false,
    "xtb_A_used": false,
    "xtb_A_success": false,
    "xtb_charge_length_mismatch": false
  },
  "A:105": {
    "id": "A:105",
    "chain": "A",
    "resseq": 105,
    "resname": "HIS",
    "sasa": 0.0,
    "partial_charge_B": 0.29999999999999993,
    "F_metal": 0.0,
    "F_P": 0.0,
    "F_hal": 0.0,
    "total_density": 64412.18359375,
    "centroid": [
      1.1629226207733154,
      -0.037554968148469925,
      1.1008490324020386
    ],
    "dipole_rho": [
      12956.68359375,
      -31144.2578125,
      25455.634765625
    ],
    "curv_rho": 175974624.0,
    "curv_rho_failed": false,
    "gpu_density_B_requested": "vector",
    "gpu_density_B_effective": "vector",
    "gpu_density_B_fallback_from_vector": false,
    "gpu_density_A_requested": null,
    "gpu_density_A_effective": null,
    "gpu_density_A_fallback_from_vector": false,
    "xtb_A_used": false,
    "xtb_A_success": false,
    "xtb_charge_length_mismatch": false
  },
  "A:106": {
    "id": "A:106",
    "chain": "A",
    "resseq": 106,
    "resname": "LYS",
    "sasa": 0.0,
    "partial_charge_B": 0.11999999999999997,
    "F_metal": 0.0,
    "F_P": 0.0,
    "F_hal": 0.0,
    "total_density": 82906.6953125,
    "centroid": [
      1.4301013946533203,
      -0.28159356117248535,
      1.2805674076080322
    ],
    "dipole_rho": [
      17011.6328125,
      -31267.265625,
      7499.4365234375
    ],
    "curv_rho": 227083152.0,
    "curv_rho_failed": false,
    "gpu_density_B_requested": "vector",
    "gpu_density_B_effective": "vector",
    "gpu_density_B_fallback_from_vector": false,
    "gpu_density_A_requested": null,
    "gpu_density_A_effective": null,
    "gpu_density_A_fallback_from_vector": false,
    "xtb_A_used": false,
    "xtb_A_success": false,
    "xtb_charge_length_mismatch": false
  },
  "A:107": {
    "id": "A:107",
    "chain": "A",
    "resseq": 107,
    "resname": "ASP",
    "sasa": 0.0,
    "partial_charge_B": -0.54,
    "F_metal": 0.0,
    "F_P": 0.0,
    "F_hal": 0.0,
    "total_density": 68980.3828125,
    "centroid": [
      1.1362888813018799,
      0.029836049303412437,
      1.6170352697372437
    ],
    "dipole_rho": [
      17869.458984375,
      -29155.51953125,
      5019.02880859375
    ],
    "curv_rho": 196014864.0,
    "curv_rho_failed": false,
    "gpu_density_B_requested": "vector",
    "gpu_density_B_effective": "vector",
    "gpu_density_B_fallback_from_vector": false,
    "gpu_density_A_requested": null,
    "gpu_density_A_effective": null,
    "gpu_density_A_fallback_from_vector": false,
    "xtb_A_used": false,
    "xtb_A_success": false,
    "xtb_charge_length_mismatch": false
  },
  "A:108": {
    "id": "A:108",
    "chain": "A",
    "resseq": 108,
    "resname": "ASP",
    "sasa": 0.0,
    "partial_charge_B": -0.54,
    "F_metal": 0.0,
    "F_P": 0.0,
    "F_hal": 0.0,
    "total_density": 77756.2421875,
    "centroid": [
      1.4641588926315308,
      0.16871212422847748,
      1.902206301689148
    ],
    "dipole_rho": [
      14955.1494140625,
      -23089.748046875,
      4044.783447265625
    ],
    "curv_rho": 234183280.0,
    "curv_rho_failed": false,
    "gpu_density_B_requested": "vector",
    "gpu_density_B_effective": "vector",
    "gpu_density_B_fallback_from_vector": false,
    "gpu_density_A_requested": null,
    "gpu_density_A_effective": null,
    "gpu_density_A_fallback_from_vector": false,
    "xtb_A_used": false,
    "xtb_A_success": false,
    "xtb_charge_length_mismatch": false
  },
  "A:109": {
    "id": "A:109",
    "chain": "A",
    "resseq": 109,
    "resname": "ASN",
    "sasa": 0.031651873141527176,
    "partial_charge_B": -0.124342305325657,
    "F_metal": 0.0,
    "F_P": 0.0,
    "F_hal": 0.0,
    "total_density": 66173.2734375,
    "centroid": [
      1.0965317487716675,
      0.21799705922603607,
      1.9774975776672363
    ],
    "dipole_rho": [
      16600.013671875,
      -28847.609375,
      -4315.46630859375
    ],
    "curv_rho": 190555152.0,
    "curv_rho_failed": false,
    "gpu_density_B_requested": "vector",
    "gpu_density_B_effective": "vector",
    "gpu_density_B_fallback_from_vector": false,
    "gpu_density_A_requested": null,
    "gpu_density_A_effective": null,
    "gpu_density_A_fallback_from_vector": false,
    "xtb_A_used": false,
    "xtb_A_success": false,
    "xtb_charge_length_mismatch": false
  },
  "A:110": {
    "id": "A:110",
    "chain": "A",
    "resseq": 110,
    "resname": "PRO",
    "sasa": 0.0,
    "partial_charge_B": -0.06000000000000002,
    "F_metal": 0.0,
    "F_P": 0.0,
    "F_hal": 0.0,
    "total_density": 66297.3203125,
    "centroid": [
      0.9716374278068542,
      -0.05480659380555153,
      1.9272785186767578
    ],
    "dipole_rho": [
      21579.408203125,
      -23910.091796875,
      -1104.8096923828125
    ],
    "curv_rho": 196485184.0,
    "curv_rho_failed": false,
    "gpu_density_B_requested": "vector",
    "gpu_density_B_effective": "vector",
    "gpu_density_B_fallback_from_vector": false,
    "gpu_density_A_requested": null,
    "gpu_density_A_effective": null,
    "gpu_density_A_fallback_from_vector": false,
    "xtb_A_used": false,
    "xtb_A_success": false,
    "xtb_charge_length_mismatch": false
  },
  "A:111": {
    "id": "A:111",
    "chain": "A",
    "resseq": 111,
    "resname": "ASN",
    "sasa": 2.2248663902282715,
    "partial_charge_B": -0.3000000000000001,
    "F_metal": 0.0,
    "F_P": 0.0,
    "F_hal": 0.0,
    "total_density": 56618.40625,
    "centroid": [
      0.774576723575592,
      0.09946827590465546,
      1.9640038013458252
    ],
    "dipole_rho": [
      24049.470703125,
      -23746.84765625,
      -6947.57470703125
    ],
    "curv_rho": 162094784.0,
    "curv_rho_failed": false,
    "gpu_density_B_requested": "vector",
    "gpu_density_B_effective": "vector",
    "gpu_density_B_fallback_from_vector": false,
    "gpu_density_A_requested": null,
    "gpu_density_A_effective": null,
    "gpu_density_A_fallback_from_vector": false,
    "xtb_A_used": false,
    "xtb_A_success": false,
    "xtb_charge_length_mismatch": false
  },
  "A:112": {
    "id": "A:112",
    "chain": "A",
    "resseq": 112,
    "resname": "LEU",
    "sasa": 0.0,
    "partial_charge_B": -0.06000000000000002,
    "F_metal": 0.0,
    "F_P": 0.0,
    "F_hal": 0.0,
    "total_density": 70505.0,
    "centroid": [
      0.7847166657447815,
      -0.19882217049598694,
      2.1788883209228516
    ],
    "dipole_rho": [
      30573.021484375,
      -22687.4296875,
      -7709.6787109375
    ],
    "curv_rho": 193617392.0,
    "curv_rho_failed": false,
    "gpu_density_B_requested": "vector",
    "gpu_density_B_effective": "vector",
    "gpu_density_B_fallback_from_vector": false,
    "gpu_density_A_requested": null,
    "gpu_density_A_effective": null,
    "gpu_density_A_fallback_from_vector": false,
    "xtb_A_used": false,
    "xtb_A_success": false,
    "xtb_charge_length_mismatch": false
  },
  "A:113": {
    "id": "A:113",
    "chain": "A",
    "resseq": 113,
    "resname": "PRO",
    "sasa": 2.3876442909240723,
    "partial_charge_B": -0.15000000000000005,
    "F_metal": 0.0,
    "F_P": 0.0,
    "F_hal": 0.0,
    "total_density": 57034.328125,
    "centroid": [
      0.6399421095848083,
      -0.2348548173904419,
      2.472744941711426
    ],
    "dipole_rho": [
      27176.001953125,
      -16671.0,
      -9623.1904296875
    ],
    "curv_rho": 162903248.0,
    "curv_rho_failed": false,
    "gpu_density_B_requested": "vector",
    "gpu_density_B_effective": "vector",
    "gpu_density_B_fallback_from_vector": false,
    "gpu_density_A_requested": null,
    "gpu_density_A_effective": null,
    "gpu_density_A_fallback_from_vector": false,
    "xtb_A_used": false,
    "xtb_A_success": false,
    "xtb_charge_length_mismatch": false
  },
  "A:114": {
    "id": "A:114",
    "chain": "A",
    "resseq": 114,
    "resname": "ARG",
    "sasa": 0.2532149851322174,
    "partial_charge_B": 0.6189537704210226,
    "F_metal": 0.0,
    "F_P": 0.0,
    "F_hal": 0.0,
    "total_density": 72620.0546875,
    "centroid": [
      0.8550716638565063,
      -0.1285201460123062,
      3.1225180625915527
    ],
    "dipole_rho": [
      29457.916015625,
      -11401.4921875,
      -5300.58544921875
    ],
    "curv_rho": 197174736.0,
    "curv_rho_failed": false,
    "gpu_density_B_requested": "vector",
    "gpu_density_B_effective": "vector",
    "gpu_density_B_fallback_from_vector": false,
    "gpu_density_A_requested": null,
    "gpu_density_A_effective": null,
    "gpu_density_A_fallback_from_vector": false,
    "xtb_A_used": false,
    "xtb_A_success": false,
    "xtb_charge_length_mismatch": false
  },
  "A:115": {
    "id": "A:115",
    "chain": "A",
    "resseq": 115,
    "resname": "LEU",
    "sasa": 0.0,
    "partial_charge_B": -0.06000000000000002,
    "F_metal": 0.0,
    "F_P": 0.0,
    "F_hal": 0.0,
    "total_density": 74906.5234375,
    "centroid": [
      0.92131507396698,
      -0.5585627555847168,
      2.7866218090057373
    ],
    "dipole_rho": [
      28975.90234375,
      -10704.1591796875,
      -13211.880859375
    ],
    "curv_rho": 205968192.0,
    "curv_rho_failed": false,
    "gpu_density_B_requested": "vector",
    "gpu_density_B_effective": "vector",
    "gpu_density_B_fallback_from_vector": false,
    "gpu_density_A_requested": null,
    "gpu_density_A_effective": null,
    "gpu_density_A_fallback_from_vector": false,
    "xtb_A_used": false,
    "xtb_A_success": false,
    "xtb_charge_length_mismatch": false
  },
  "A:116": {
    "id": "A:116",
    "chain": "A",
    "resseq": 116,
    "resname": "VAL",
    "sasa": 0.8066365718841553,
    "partial_charge_B": -0.11533104259423367,
    "F_metal": 0.0,
    "F_P": 0.0,
    "F_hal": 0.0,
    "total_density": 59583.640625,
    "centroid": [
      0.6693373322486877,
      -0.5900461673736572,
      3.103848934173584
    ],
    "dipole_rho": [
      24553.248046875,
      -8669.6171875,
      -13245.923828125
    ],
    "curv_rho": 157600480.0,
    "curv_rho_failed": false,
    "gpu_density_B_requested": "vector",
    "gpu_density_B_effective": "vector",
    "gpu_density_B_fallback_from_vector": false,
    "gpu_density_A_requested": null,
    "gpu_density_A_effective": null,
    "gpu_density_A_fallback_from_vector": false,
    "xtb_A_used": false,
    "xtb_A_success": false,
    "xtb_charge_length_mismatch": false
  },
  "A:117": {
    "id": "A:117",
    "chain": "A",
    "resseq": 117,
    "resname": "ARG",
    "sasa": 0.0,
    "partial_charge_B": 0.4799999999999999,
    "F_metal": 0.0,
    "F_P": 0.0,
    "F_hal": 0.0,
    "total_density": 75526.2265625,
    "centroid": [
      1.105001449584961,
      -0.6515573859214783,
      3.426048755645752
    ],
    "dipole_rho": [
      30759.1953125,
      5629.91845703125,
      -18821.587890625
    ],
    "curv_rho": 196258880.0,
    "curv_rho_failed": false,
    "gpu_density_B_requested": "vector",
    "gpu_density_B_effective": "vector",
    "gpu_density_B_fallback_from_vector": false,
    "gpu_density_A_requested": null,
    "gpu_density_A_effective": null,
    "gpu_density_A_fallback_from_vector": false,
    "xtb_A_used": false,
    "xtb_A_success": false,
    "xtb_charge_length_mismatch": false
  },
  "A:118": {
    "id": "A:118",
    "chain": "A",
    "resseq": 118,
    "resname": "PRO",
    "sasa": 0.0,
    "partial_charge_B": -0.06000000000000002,
    "F_metal": 0.0,
    "F_P": 0.0,
    "F_hal": 0.0,
    "total_density": 56081.2734375,
    "centroid": [
      0.6625224351882935,
      -0.9470821619033813,
      3.2575063705444336
    ],
    "dipole_rho": [
      22553.14453125,
      1991.8873291015625,
      -18792.505859375
    ],
    "curv_rho": 137181536.0,
    "curv_rho_failed": false,
    "gpu_density_B_requested": "vector",
    "gpu_density_B_effective": "vector",
    "gpu_density_B_fallback_from_vector": false,
    "gpu_density_A_requested": null,
    "gpu_density_A_effective": null,
    "gpu_density_A_fallback_from_vector": false,
    "xtb_A_used": false,
    "xtb_A_success": false,
    "xtb_charge_length_mismatch": false
  },
  "A:119": {
    "id": "A:119",
    "chain": "A",
    "resseq": 119,
    "resname": "GLU",
    "sasa": 1.1131079196929932,
    "partial_charge_B": -1.2271803421382839,
    "F_metal": 0.0,
    "F_P": 0.0,
    "F_hal": 0.0,
    "total_density": 49721.2109375,
    "centroid": [
      0.6149066686630249,
      -0.9288338422775269,
      3.731261968612671
    ],
    "dipole_rho": [
      22854.962890625,
      4637.30078125,
      -15675.10546875
    ],
    "curv_rho": 114694176.0,
    "curv_rho_failed": false,
    "gpu_density_B_requested": "vector",
    "gpu_density_B_effective": "vector",
    "gpu_density_B_fallback_from_vector": false,
    "gpu_density_A_requested": null,
    "gpu_density_A_effective": null,
    "gpu_density_A_fallback_from_vector": false,
    "xtb_A_used": false,
    "xtb_A_success": false,
    "xtb_charge_length_mismatch": false
  },
  "A:120": {
    "id": "A:120",
    "chain": "A",
    "resseq": 120,
    "resname": "VAL",
    "sasa": 0.0,
    "partial_charge_B": -0.06000000000000002,
    "F_metal": 0.0,
    "F_P": 0.0,
    "F_hal": 0.0,
    "total_density": 51150.1484375,
    "centroid": [
      0.8387248516082764,
      -1.2113338708877563,
      3.699598789215088
    ],
    "dipole_rho": [
      17583.771484375,
      11089.078125,
      -18726.84375
    ],
    "curv_rho": 116503120.0,
    "curv_rho_failed": false,
    "gpu_density_B_requested": "vector",
    "gpu_density_B_effective": "vector",
    "gpu_density_B_fallback_from_vector": false,
    "gpu_density_A_requested": null,
    "gpu_density_A_effective": null,
    "gpu_density_A_fallback_from_vector": false,
    "xtb_A_used": false,
    "xtb_A_success": false,
    "xtb_charge_length_mismatch": false
  },
  "A:121": {
    "id": "A:121",
    "chain": "A",
    "resseq": 121,
    "resname": "ASP",
    "sasa": 2.082441806793213,
    "partial_charge_B": -1.35,
    "F_metal": 0.0,
    "F_P": 0.0,
    "F_hal": 0.0,
    "total_density": 43761.703125,
    "centroid": [
      0.604155421257019,
      -1.3850553035736084,
      3.672807216644287
    ],
    "dipole_rho": [
      19202.87109375,
      10754.2138671875,
      -20740.53125
    ],
    "curv_rho": 92649168.0,
    "curv_rho_failed": false,
    "gpu_density_B_requested": "vector",
    "gpu_density_B_effective": "vector",
    "gpu_density_B_fallback_from_vector": false,
    "gpu_density_A_requested": null,
    "gpu_density_A_effective": null,
    "gpu_density_A_fallback_from_vector": false,
    "xtb_A_used": false,
    "xtb_A_success": false,
    "xtb_charge_length_mismatch": false
  },
  "A:122": {
    "id": "A:122",
    "chain": "A",
    "resseq": 122,
    "resname": "VAL",
    "sasa": 2.032724142074585,
    "partial_charge_B": -0.15000000000000005,
    "F_metal": 0.0,
    "F_P": 0.0,
    "F_hal": 0.0,
    "total_density": 42333.140625,
    "centroid": [
      0.47160184383392334,
      -1.3360573053359985,
      3.358180284500122
    ],
    "dipole_rho": [
      20495.96875,
      6111.6796875,
      -14895.4482421875
    ],
    "curv_rho": 95890208.0,
    "curv_rho_failed": false,
    "gpu_density_B_requested": "vector",
    "gpu_density_B_effective": "vector",
    "gpu_density_B_fallback_from_vector": false,
    "gpu_density_A_requested": null,
    "gpu_density_A_effective": null,
    "gpu_density_A_fallback_from_vector": false,
    "xtb_A_used": false,
    "xtb_A_success": false,
    "xtb_charge_length_mismatch": false
  },
  "A:123": {
    "id": "A:123",
    "chain": "A",
    "resseq": 123,
    "resname": "MET",
    "sasa": 0.0,
    "partial_charge_B": -0.21000000000000002,
    "F_metal": 0.0,
    "F_P": 0.0,
    "F_hal": 0.0,
    "total_density": 56262.8828125,
    "centroid": [
      0.7915313839912415,
      -1.1997101306915283,
      3.3417935371398926
    ],
    "dipole_rho": [
      20462.46484375,
      14850.7265625,
      -13898.669921875
    ],
    "curv_rho": 134802960.0,
    "curv_rho_failed": false,
    "gpu_density_B_requested": "vector",
    "gpu_density_B_effective": "vector",
    "gpu_density_B_fallback_from_vector": false,
    "gpu_density_A_requested": null,
    "gpu_density_A_effective": null,
    "gpu_density_A_fallback_from_vector": false,
    "xtb_A_used": false,
    "xtb_A_success": false,
    "xtb_charge_length_mismatch": false
  },
  "A:124": {
    "id": "A:124",
    "chain": "A",
    "resseq": 124,
    "resname": "CYS",
    "sasa": 0.0,
    "partial_charge_B": -0.21000000000000002,
    "F_metal": 0.0,
    "F_P": 0.0,
    "F_hal": 0.0,
    "total_density": 47195.93359375,
    "centroid": [
      0.780501127243042,
      -1.5770710706710815,
      3.3885881900787354
    ],
    "dipole_rho": [
      16459.634765625,
      15855.2568359375,
      -15289.6591796875
    ],
    "curv_rho": 106070600.0,
    "curv_rho_failed": false,
    "gpu_density_B_requested": "vector",
    "gpu_density_B_effective": "vector",
    "gpu_density_B_fallback_from_vector": false,
    "gpu_density_A_requested": null,
    "gpu_density_A_effective": null,
    "gpu_density_A_fallback_from_vector": false,
    "xtb_A_used": false,
    "xtb_A_success": false,
    "xtb_charge_length_mismatch": false
  },
  "A:125": {
    "id": "A:125",
    "chain": "A",
    "resseq": 125,
    "resname": "THR",
    "sasa": 1.6645631790161133,
    "partial_charge_B": -0.75,
    "F_metal": 0.0,
    "F_P": 0.0,
    "F_hal": 0.0,
    "total_density": 39460.28515625,
    "centroid": [
      0.5044353008270264,
      -1.6228171586990356,
      3.304412364959717
    ],
    "dipole_rho": [
      19224.189453125,
      15997.0869140625,
      -12002.775390625
    ],
    "curv_rho": 89141688.0,
    "curv_rho_failed": false,
    "gpu_density_B_requested": "vector",
    "gpu_density_B_effective": "vector",
    "gpu_density_B_fallback_from_vector": false,
    "gpu_density_A_requested": null,
    "gpu_density_A_effective": null,
    "gpu_density_A_fallback_from_vector": false,
    "xtb_A_used": false,
    "xtb_A_success": false,
    "xtb_charge_length_mismatch": false
  },
  "A:126": {
    "id": "A:126",
    "chain": "A",
    "resseq": 126,
    "resname": "ALA",
    "sasa": 0.0,
    "partial_charge_B": -0.06000000000000002,
    "F_metal": 0.0,
    "F_P": 0.0,
    "F_hal": 0.0,
    "total_density": 45432.66796875,
    "centroid": [
      0.5637065172195435,
      -1.6434749364852905,
      2.9186041355133057
    ],
    "dipole_rho": [
      19222.859375,
      12062.6015625,
      -14892.6533203125
    ],
    "curv_rho": 108445992.0,
    "curv_rho_failed": false,
    "gpu_density_B_requested": "vector",
    "gpu_density_B_effective": "vector",
    "gpu_density_B_fallback_from_vector": false,
    "gpu_density_A_requested": null,
    "gpu_density_A_effective": null,
    "gpu_density_A_fallback_from_vector": false,
    "xtb_A_used": false,
    "xtb_A_success": false,
    "xtb_charge_length_mismatch": false
  },
  "A:127": {
    "id": "A:127",
    "chain": "A",
    "resseq": 127,
    "resname": "PHE",
    "sasa": 0.0,
    "partial_charge_B": -0.06000000000000002,
    "F_metal": 0.0,
    "F_P": 0.0,
    "F_hal": 0.0,
    "total_density": 53965.6640625,
    "centroid": [
      0.9630090594291687,
      -1.6917418241500854,
      2.958913564682007
    ],
    "dipole_rho": [
      17340.146484375,
      22279.20703125,
      -14792.73046875
    ],
    "curv_rho": 130328480.0,
    "curv_rho_failed": false,
    "gpu_density_B_requested": "vector",
    "gpu_density_B_effective": "vector",
    "gpu_density_B_fallback_from_vector": false,
    "gpu_density_A_requested": null,
    "gpu_density_A_effective": null,
    "gpu_density_A_fallback_from_vector": false,
    "xtb_A_used": false,
    "xtb_A_success": false,
    "xtb_charge_length_mismatch": false
  },
  "A:128": {
    "id": "A:128",
    "chain": "A",
    "resseq": 128,
    "resname": "HIS",
    "sasa": 5.075240135192871,
    "partial_charge_B": 0.7499999999999999,
    "F_metal": 0.0,
    "F_P": 0.0,
    "F_hal": 0.0,
    "total_density": 39303.4765625,
    "centroid": [
      0.6761481761932373,
      -1.8717265129089355,
      3.077324151992798
    ],
    "dipole_rho": [
      16556.908203125,
      25929.8359375,
      -12051.4755859375
    ],
    "curv_rho": 91477528.0,
    "curv_rho_failed": false,
    "gpu_density_B_requested": "vector",
    "gpu_density_B_effective": "vector",
    "gpu_density_B_fallback_from_vector": false,
    "gpu_density_A_requested": null,
    "gpu_density_A_effective": null,
    "gpu_density_A_fallback_from_vector": false,
    "xtb_A_used": false,
    "xtb_A_success": false,
    "xtb_charge_length_mismatch": false
  },
  "A:129": {
    "id": "A:129",
    "chain": "A",
    "resseq": 129,
    "resname": "ASP",
    "sasa": 4.289531707763672,
    "partial_charge_B": -1.35,
    "F_metal": 0.0,
    "F_P": 0.0,
    "F_hal": 0.0,
    "total_density": 38242.84375,
    "centroid": [
      0.46768084168434143,
      -1.83992600440979,
      2.9194962978363037
    ],
    "dipole_rho": [
      20160.888671875,
      20461.794921875,
      -9395.943359375
    ],
    "curv_rho": 89561616.0,
    "curv_rho_failed": false,
    "gpu_density_B_requested": "vector",
    "gpu_density_B_effective": "vector",
    "gpu_density_B_fallback_from_vector": false,
    "gpu_density_A_requested": null,
    "gpu_density_A_effective": null,
    "gpu_density_A_fallback_from_vector": false,
    "xtb_A_used": false,
    "xtb_A_success": false,
    "xtb_charge_length_mismatch": false
  },
  "A:130": {
    "id": "A:130",
    "chain": "A",
    "resseq": 130,
    "resname": "ASN",
    "sasa": 1.5817430019378662,
    "partial_charge_B": -0.3000000000000001,
    "F_metal": 0.0,
    "F_P": 0.0,
    "F_hal": 0.0,
    "total_density": 49122.9375,
    "centroid": [
      0.6582802534103394,
      -1.7806627750396729,
      2.507793664932251
    ],
    "dipole_rho": [
      23365.583984375,
      23430.400390625,
      -8951.1181640625
    ],
    "curv_rho": 124481000.0,
    "curv_rho_failed": false,
    "gpu_density_B_requested": "vector",
    "gpu_density_B_effective": "vector",
    "gpu_density_B_fallback_from_vector": false,
    "gpu_density_A_requested": null,
    "gpu_density_A_effective": null,
    "gpu_density_A_fallback_from_vector": false,
    "xtb_A_used": false,
    "xtb_A_success": false,
    "xtb_charge_length_mismatch": false
  },
  "A:131": {
    "id": "A:131",
    "chain": "A",
    "resseq": 131,
    "resname": "GLU",
    "sasa": 0.3468284606933594,
    "partial_charge_B": -0.7541155372861708,
    "F_metal": 0.0,
    "F_P": 0.0,
    "F_hal": 0.0,
    "total_density": 56402.78125,
    "centroid": [
      0.9258310198783875,
      -1.74234139919281,
      2.6174628734588623
    ],
    "dipole_rho": [
      14748.56640625,
      30643.802734375,
      -14133.501953125
    ],
    "curv_rho": 142487440.0,
    "curv_rho_failed": false,
    "gpu_density_B_requested": "vector",
    "gpu_density_B_effective": "vector",
    "gpu_density_B_fallback_from_vector": false,
    "gpu_density_A_requested": null,
    "gpu_density_A_effective": null,
    "gpu_density_A_fallback_from_vector": false,
    "xtb_A_used": false,
    "xtb_A_success": false,
    "xtb_charge_length_mismatch": false
  },
  "A:132": {
    "id": "A:132",
    "chain": "A",
    "resseq": 132,
    "resname": "GLU",
    "sasa": 0.0,
    "partial_charge_B": -0.54,
    "F_metal": 0.0,
    "F_P": 0.0,
    "F_hal": 0.0,
    "total_density": 59297.9296875,
    "centroid": [
      0.8525464534759521,
      -1.7300127744674683,
      2.136948347091675
    ],
    "dipole_rho": [
      17579.982421875,
      25444.005859375,
      -6892.80224609375
    ],
    "curv_rho": 158608032.0,
    "curv_rho_failed": false,
    "gpu_density_B_requested": "vector",
    "gpu_density_B_effective": "vector",
    "gpu_density_B_fallback_from_vector": false,
    "gpu_density_A_requested": null,
    "gpu_density_A_effective": null,
    "gpu_density_A_fallback_from_vector": false,
    "xtb_A_used": false,
    "xtb_A_success": false,
    "xtb_charge_length_mismatch": false
  },
  "A:133": {
    "id": "A:133",
    "chain": "A",
    "resseq": 133,
    "resname": "THR",
    "sasa": 0.0,
    "partial_charge_B": -0.3,
    "F_metal": 0.0,
    "F_P": 0.0,
    "F_hal": 0.0,
    "total_density": 57370.05859375,
    "centroid": [
      0.6461107730865479,
      -1.5173381567001343,
      2.298464059829712
    ],
    "dipole_rho": [
      21311.134765625,
      18862.720703125,
      -6581.5810546875
    ],
    "curv_rho": 151106416.0,
    "curv_rho_failed": false,
    "gpu_density_B_requested": "vector",
    "gpu_density_B_effective": "vector",
    "gpu_density_B_fallback_from_vector": false,
    "gpu_density_A_requested": null,
    "gpu_density_A_effective": null,
    "gpu_density_A_fallback_from_vector": false,
    "xtb_A_used": false,
    "xtb_A_success": false,
    "xtb_charge_length_mismatch": false
  },
  "A:134": {
    "id": "A:134",
    "chain": "A",
    "resseq": 134,
    "resname": "PHE",
    "sasa": 0.0,
    "partial_charge_B": -0.06000000000000002,
    "F_metal": 0.0,
    "F_P": 0.0,
    "F_hal": 0.0,
    "total_density": 67981.1640625,
    "centroid": [
      0.8414593935012817,
      -1.392391562461853,
      2.6468639373779297
    ],
    "dipole_rho": [
      22801.826171875,
      17854.29296875,
      -17706.619140625
    ],
    "curv_rho": 169759184.0,
    "curv_rho_failed": false,
    "gpu_density_B_requested": "vector",
    "gpu_density_B_effective": "vector",
    "gpu_density_B_fallback_from_vector": false,
    "gpu_density_A_requested": null,
    "gpu_density_A_effective": null,
    "gpu_density_A_fallback_from_vector": false,
    "xtb_A_used": false,
    "xtb_A_success": false,
    "xtb_charge_length_mismatch": false
  },
  "A:135": {
    "id": "A:135",
    "chain": "A",
    "resseq": 135,
    "resname": "LEU",
    "sasa": 0.0,
    "partial_charge_B": -0.06000000000000002,
    "F_metal": 0.0,
    "F_P": 0.0,
    "F_hal": 0.0,
    "total_density": 70531.0,
    "centroid": [
      1.0566529035568237,
      -1.3905335664749146,
      2.4355311393737793
    ],
    "dipole_rho": [
      14793.1884765625,
      23953.51171875,
      -13969.1298828125
    ],
    "curv_rho": 189779136.0,
    "curv_rho_failed": false,
    "gpu_density_B_requested": "vector",
    "gpu_density_B_effective": "vector",
    "gpu_density_B_fallback_from_vector": false,
    "gpu_density_A_requested": null,
    "gpu_density_A_effective": null,
    "gpu_density_A_fallback_from_vector": false,
    "xtb_A_used": false,
    "xtb_A_success": false,
    "xtb_charge_length_mismatch": false
  },
  "A:136": {
    "id": "A:136",
    "chain": "A",
    "resseq": 136,
    "resname": "LYS",
    "sasa": 0.0,
    "partial_charge_B": 0.11999999999999997,
    "F_metal": 0.0,
    "F_P": 0.0,
    "F_hal": 0.0,
    "total_density": 75577.0078125,
    "centroid": [
      1.022231936454773,
      -1.3819535970687866,
      2.089508533477783
    ],
    "dipole_rho": [
      19409.75390625,
      20443.71484375,
      -6289.8701171875
    ],
    "curv_rho": 202490976.0,
    "curv_rho_failed": false,
    "gpu_density_B_requested": "vector",
    "gpu_density_B_effective": "vector",
    "gpu_density_B_fallback_from_vector": false,
    "gpu_density_A_requested": null,
    "gpu_density_A_effective": null,
    "gpu_density_A_fallback_from_vector": false,
    "xtb_A_used": false,
    "xtb_A_success": false,
    "xtb_charge_length_mismatch": false
  },
  "A:137": {
    "id": "A:137",
    "chain": "A",
    "resseq": 137,
    "resname": "LYS",
    "sasa": 0.0,
    "partial_charge_B": 0.11999999999999997,
    "F_metal": 0.0,
    "F_P": 0.0,
    "F_hal": 0.0,
    "total_density": 68046.4921875,
    "centroid": [
      0.7419580817222595,
      -1.1277680397033691,
      2.265174388885498
    ],
    "dipole_rho": [
      31027.099609375,
      5751.35595703125,
      -7936.7275390625
    ],
    "curv_rho": 184398288.0,
    "curv_rho_failed": false,
    "gpu_density_B_requested": "vector",
    "gpu_density_B_effective": "vector",
    "gpu_density_B_fallback_from_vector": false,
    "gpu_density_A_requested": null,
    "gpu_density_A_effective": null,
    "gpu_density_A_fallback_from_vector": false,
    "xtb_A_used": false,
    "xtb_A_success": false,
    "xtb_charge_length_mismatch": false
  },
  "A:138": {
    "id": "A:138",
    "chain": "A",
    "resseq": 138,
    "resname": "TYR",
    "sasa": 0.0,
    "partial_charge_B": -0.06000000000000002,
    "F_metal": 0.0,
    "F_P": 0.0,
    "F_hal": 0.0,
    "total_density": 77132.3984375,
    "centroid": [
      0.96421879529953,
      -1.0735599994659424,
      2.374398708343506
    ],
    "dipole_rho": [
      17285.5390625,
      4667.015625,
      -15987.0869140625
    ],
    "curv_rho": 206235168.0,
    "curv_rho_failed": false,
    "gpu_density_B_requested": "vector",
    "gpu_density_B_effective": "vector",
    "gpu_density_B_fallback_from_vector": false,
    "gpu_density_A_requested": null,
    "gpu_density_A_effective": null,
    "gpu_density_A_fallback_from_vector": false,
    "xtb_A_used": false,
    "xtb_A_success": false,
    "xtb_charge_length_mismatch": false
  },
  "A:139": {
    "id": "A:139",
    "chain": "A",
    "resseq": 139,
    "resname": "LEU",
    "sasa": 0.0,
    "partial_charge_B": -0.06000000000000002,
    "F_metal": 0.0,
    "F_P": 0.0,
    "F_hal": 0.0,
    "total_density": 84602.421875,
    "centroid": [
      1.1973545551300049,
      -1.113163709640503,
      2.107990026473999
    ],
    "dipole_rho": [
      14679.9580078125,
      8489.7373046875,
      -8493.861328125
    ],
    "curv_rho": 233546304.0,
    "curv_rho_failed": false,
    "gpu_density_B_requested": "vector",
    "gpu_density_B_effective": "vector",
    "gpu_density_B_fallback_from_vector": false,
    "gpu_density_A_requested": null,
    "gpu_density_A_effective": null,
    "gpu_density_A_fallback_from_vector": false,
    "xtb_A_used": false,
    "xtb_A_success": false,
    "xtb_charge_length_mismatch": false
  },
  "A:140": {
    "id": "A:140",
    "chain": "A",
    "resseq": 140,
    "resname": "TYR",
    "sasa": 0.0,
    "partial_charge_B": -0.3,
    "F_metal": 0.0,
    "F_P": 0.0,
    "F_hal": 0.0,
    "total_density": 81617.8671875,
    "centroid": [
      0.9413155913352966,
      -0.9187059998512268,
      1.940847396850586
    ],
    "dipole_rho": [
      38428.33203125,
      -2766.65087890625,
      -4894.55322265625
    ],
    "curv_rho": 222249552.0,
    "curv_rho_failed": false,
    "gpu_density_B_requested": "vector",
    "gpu_density_B_effective": "vector",
    "gpu_density_B_fallback_from_vector": false,
    "gpu_density_A_requested": null,
    "gpu_density_A_effective": null,
    "gpu_density_A_fallback_from_vector": false,
    "xtb_A_used": false,
    "xtb_A_success": false,
    "xtb_charge_length_mismatch": false
  },
  "A:141": {
    "id": "A:141",
    "chain": "A",
    "resseq": 141,
    "resname": "GLU",
    "sasa": 0.0,
    "partial_charge_B": -0.54,
    "F_metal": 0.0,
    "F_P": 0.0,
    "F_hal": 0.0,
    "total_density": 78730.921875,
    "centroid": [
      0.919205367565155,
      -0.7526397705078125,
      2.262139081954956
    ],
    "dipole_rho": [
      31980.91796875,
      -3358.80810546875,
      -8691.45703125
    ],
    "curv_rho": 221035488.0,
    "curv_rho_failed": false,
    "gpu_density_B_requested": "vector",
    "gpu_density_B_effective": "vector",
    "gpu_density_B_fallback_from_vector": false,
    "gpu_density_A_requested": null,
    "gpu_density_A_effective": null,
    "gpu_density_A_fallback_from_vector": false,
    "xtb_A_used": false,
    "xtb_A_success": false,
    "xtb_charge_length_mismatch": false
  },
  "A:142": {
    "id": "A:142",
    "chain": "A",
    "resseq": 142,
    "resname": "ILE",
    "sasa": 0.0,
    "partial_charge_B": -0.06000000000000002,
    "F_metal": 0.0,
    "F_P": 0.0,
    "F_hal": 0.0,
    "total_density": 86879.5625,
    "centroid": [
      1.238793134689331,
      -0.6498302221298218,
      2.3085343837738037
    ],
    "dipole_rho": [
      16387.076171875,
      443.7134704589844,
      -9775.302734375
    ],
    "curv_rho": 251261280.0,
    "curv_rho_failed": false,
    "gpu_density_B_requested": "vector",
    "gpu_density_B_effective": "vector",
    "gpu_density_B_fallback_from_vector": false,
    "gpu_density_A_requested": null,
    "gpu_density_A_effective": null,
    "gpu_density_A_fallback_from_vector": false,
    "xtb_A_used": false,
    "xtb_A_success": false,
    "xtb_charge_length_mismatch": false
  },
  "A:143": {
    "id": "A:143",
    "chain": "A",
    "resseq": 143,
    "resname": "ALA",
    "sasa": 0.0,
    "partial_charge_B": -0.06000000000000002,
    "F_metal": 0.0,
    "F_P": 0.0,
    "F_hal": 0.0,
    "total_density": 89084.765625,
    "centroid": [
      1.267807126045227,
      -0.7634389400482178,
      1.880478858947754
    ],
    "dipole_rho": [
      18355.65234375,
      -12621.43359375,
      -9320.181640625
    ],
    "curv_rho": 249156016.0,
    "curv_rho_failed": false,
    "gpu_density_B_requested": "vector",
    "gpu_density_B_effective": "vector",
    "gpu_density_B_fallback_from_vector": false,
    "gpu_density_A_requested": null,
    "gpu_density_A_effective": null,
    "gpu_density_A_fallback_from_vector": false,
    "xtb_A_used": false,
    "xtb_A_success": false,
    "xtb_charge_length_mismatch": false
  },
  "A:144": {
    "id": "A:144",
    "chain": "A",
    "resseq": 144,
    "resname": "ARG",
    "sasa": 0.0,
    "partial_charge_B": 0.4799999999999999,
    "F_metal": 0.0,
    "F_P": 0.0,
    "F_hal": 0.0,
    "total_density": 86970.8203125,
    "centroid": [
      1.0486825704574585,
      -0.5684522390365601,
      1.948412299156189
    ],
    "dipole_rho": [
      42379.359375,
      -13478.6953125,
      -2803.381591796875
    ],
    "curv_rho": 238376176.0,
    "curv_rho_failed": false,
    "gpu_density_B_requested": "vector",
    "gpu_density_B_effective": "vector",
    "gpu_density_B_fallback_from_vector": false,
    "gpu_density_A_requested": null,
    "gpu_density_A_effective": null,
    "gpu_density_A_fallback_from_vector": false,
    "xtb_A_used": false,
    "xtb_A_success": false,
    "xtb_charge_length_mismatch": false
  },
  "A:145": {
    "id": "A:145",
    "chain": "A",
    "resseq": 145,
    "resname": "ARG",
    "sasa": 0.0,
    "partial_charge_B": 0.4799999999999999,
    "F_metal": 0.0,
    "F_P": 0.0,
    "F_hal": 0.0,
    "total_density": 88326.375,
    "centroid": [
      1.1688380241394043,
      -0.39713358879089355,
      2.1768527030944824
    ],
    "dipole_rho": [
      37135.76953125,
      -16347.3603515625,
      -14357.2333984375
    ],
    "curv_rho": 253214000.0,
    "curv_rho_failed": false,
    "gpu_density_B_requested": "vector",
    "gpu_density_B_effective": "vector",
    "gpu_density_B_fallback_from_vector": false,
    "gpu_density_A_requested": null,
    "gpu_density_A_effective": null,
    "gpu_density_A_fallback_from_vector": false,
    "xtb_A_used": false,
    "xtb_A_success": false,
    "xtb_charge_length_mismatch": false
  },
  "A:146": {
    "id": "A:146",
    "chain": "A",
    "resseq": 146,
    "resname": "HIS",
    "sasa": 0.0,
    "partial_charge_B": 0.29999999999999993,
    "F_metal": 0.0,
    "F_P": 0.0,
    "F_hal": 0.0,
    "total_density": 99095.2890625,
    "centroid": [
      1.4773589372634888,
      -0.32211700081825256,
      2.206019163131714
    ],
    "dipole_rho": [
      15918.5634765625,
      -10244.1796875,
      -5040.03662109375
    ],
    "curv_rho": 291140832.0,
    "curv_rho_failed": false,
    "gpu_density_B_requested": "vector",
    "gpu_density_B_effective": "vector",
    "gpu_density_B_fallback_from_vector": false,
    "gpu_density_A_requested": null,
    "gpu_density_A_effective": null,
    "gpu_density_A_fallback_from_vector": false,
    "xtb_A_used": false,
    "xtb_A_success": false,
    "xtb_charge_length_mismatch": false
  },
  "A:147": {
    "id": "A:147",
    "chain": "A",
    "resseq": 147,
    "resname": "PRO",
    "sasa": 0.0,
    "partial_charge_B": -0.06000000000000002,
    "F_metal": 0.0,
    "F_P": 0.0,
    "F_hal": 0.0,
    "total_density": 85473.875,
    "centroid": [
      1.4077755212783813,
      -0.392135351896286,
      1.6793186664581299
    ],
    "dipole_rho": [
      8533.0810546875,
      -21286.013671875,
      -3214.65380859375
    ],
    "curv_rho": 250085616.0,
    "curv_rho_failed": false,
    "gpu_density_B_requested": "vector",
    "gpu_density_B_effective": "vector",
    "gpu_density_B_fallback_from_vector": false,
    "gpu_density_A_requested": null,
    "gpu_density_A_effective": null,
    "gpu_density_A_fallback_from_vector": false,
    "xtb_A_used": false,
    "xtb_A_success": false,
    "xtb_charge_length_mismatch": false
  },
  "A:148": {
    "id": "A:148",
    "chain": "A",
    "resseq": 148,
    "resname": "TYR",
    "sasa": 0.0,
    "partial_charge_B": -0.3,
    "F_metal": 0.0,
    "F_P": 0.0,
    "F_hal": 0.0,
    "total_density": 93931.140625,
    "centroid": [
      1.6962766647338867,
      -0.2044748216867447,
      1.706898808479309
    ],
    "dipole_rho": [
      5239.951171875,
      -25344.173828125,
      12357.3037109375
    ],
    "curv_rho": 265796496.0,
    "curv_rho_failed": false,
    "gpu_density_B_requested": "vector",
    "gpu_density_B_effective": "vector",
    "gpu_density_B_fallback_from_vector": false,
    "gpu_density_A_requested": null,
    "gpu_density_A_effective": null,
    "gpu_density_A_fallback_from_vector": false,
    "xtb_A_used": false,
    "xtb_A_success": false,
    "xtb_charge_length_mismatch": false
  },
  "A:149": {
    "id": "A:149",
    "chain": "A",
    "resseq": 149,
    "resname": "PHE",
    "sasa": 0.0,
    "partial_charge_B": -0.06000000000000002,
    "F_metal": 0.0,
    "F_P": 0.0,
    "F_hal": 0.0,
    "total_density": 106124.5390625,
    "centroid": [
      1.86453115940094,
      -0.5595592260360718,
      2.066565752029419
    ],
    "dipole_rho": [
      6437.32470703125,
      -8522.2998046875,
      -5475.77587890625
    ],
    "curv_rho": 307751680.0,
    "curv_rho_failed": false,
    "gpu_density_B_requested": "vector",
    "gpu_density_B_effective": "vector",
    "gpu_density_B_fallback_from_vector": false,
    "gpu_density_A_requested": null,
    "gpu_density_A_effective": null,
    "gpu_density_A_fallback_from_vector": false,
    "xtb_A_used": false,
    "xtb_A_success": false,
    "xtb_charge_length_mismatch": false
  },
  "A:150": {
    "id": "A:150",
    "chain": "A",
    "resseq": 150,
    "resname": "TYR",
    "sasa": 0.0,
    "partial_charge_B": -0.3,
    "F_metal": 0.0,
    "F_P": 0.0,
    "F_hal": 0.0,
    "total_density": 105058.8515625,
    "centroid": [
      2.0940887928009033,
      -0.7553740739822388,
      1.7620748281478882
    ],
    "dipole_rho": [
      -10009.7900390625,
      3376.87744140625,
      8151.67333984375
    ],
    "curv_rho": 297338048.0,
    "curv_rho_failed": false,
    "gpu_density_B_requested": "vector",
    "gpu_density_B_effective": "vector",
    "gpu_density_B_fallback_from_vector": false,
    "gpu_density_A_requested": null,
    "gpu_density_A_effective": null,
    "gpu_density_A_fallback_from_vector": false,
    "xtb_A_used": false,
    "xtb_A_success": false,
    "xtb_charge_length_mismatch": false
  },
  "A:151": {
    "id": "A:151",
    "chain": "A",
    "resseq": 151,
    "resname": "ALA",
    "sasa": 0.0,
    "partial_charge_B": -0.06000000000000002,
    "F_metal": 0.0,
    "F_P": 0.0,
    "F_hal": 0.0,
    "total_density": 91630.109375,
    "centroid": [
      1.7937040328979492,
      -0.9227557182312012,
      1.709126591682434
    ],
    "dipole_rho": [
      -1791.9222412109375,
      5492.69970703125,
      -3624.281005859375
    ],
    "curv_rho": 271815040.0,
    "curv_rho_failed": false,
    "gpu_density_B_requested": "vector",
    "gpu_density_B_effective": "vector",
    "gpu_density_B_fallback_from_vector": false,
    "gpu_density_A_requested": null,
    "gpu_density_A_effective": null,
    "gpu_density_A_fallback_from_vector": false,
    "xtb_A_used": false,
    "xtb_A_success": false,
    "xtb_charge_length_mismatch": false
  },
  "A:152": {
    "id": "A:152",
    "chain": "A",
    "resseq": 152,
    "resname": "PRO",
    "sasa": 0.0,
    "partial_charge_B": -0.06000000000000002,
    "F_metal": 0.0,
    "F_P": 0.0,
    "F_hal": 0.0,
    "total_density": 94071.984375,
    "centroid": [
      1.9949467182159424,
      -1.0569034814834595,
      1.76508367061615
    ],
    "dipole_rho": [
      -6704.2919921875,
      11739.8681640625,
      -3238.9443359375
    ],
    "curv_rho": 274811872.0,
    "curv_rho_failed": false,
    "gpu_density_B_requested": "vector",
    "gpu_density_B_effective": "vector",
    "gpu_density_B_fallback_from_vector": false,
    "gpu_density_A_requested": null,
    "gpu_density_A_effective": null,
    "gpu_density_A_fallback_from_vector": false,
    "xtb_A_used": false,
    "xtb_A_success": false,
    "xtb_charge_length_mismatch": false
  },
  "A:153": {
    "id": "A:153",
    "chain": "A",
    "resseq": 153,
    "resname": "GLU",
    "sasa": 0.0,
    "partial_charge_B": -0.54,
    "F_metal": 0.0,
    "F_P": 0.0,
    "F_hal": 0.0,
    "total_density": 102016.4140625,
    "centroid": [
      2.1234045028686523,
      -0.8084560632705688,
      2.1320760250091553
    ],
    "dipole_rho": [
      -3198.32763671875,
      8726.8916015625,
      -12972.1201171875
    ],
    "curv_rho": 308069536.0,
    "curv_rho_failed": false,
    "gpu_density_B_requested": "vector",
    "gpu_density_B_effective": "vector",
    "gpu_density_B_fallback_from_vector": false,
    "gpu_density_A_requested": null,
    "gpu_density_A_effective": null,
    "gpu_density_A_fallback_from_vector": false,
    "xtb_A_used": false,
    "xtb_A_success": false,
    "xtb_charge_length_mismatch": false
  },
  "A:154": {
    "id": "A:154",
    "chain": "A",
    "resseq": 154,
    "resname": "LEU",
    "sasa": 0.0,
    "partial_charge_B": -0.06000000000000002,
    "F_metal": 0.0,
    "F_P": 0.0,
    "F_hal": 0.0,
    "total_density": 97100.5625,
    "centroid": [
      1.6553616523742676,
      -0.8822526335716248,
      2.1196482181549072
    ],
    "dipole_rho": [
      2049.974365234375,
      9331.107421875,
      -9443.1806640625
    ],
    "curv_rho": 280974080.0,
    "curv_rho_failed": false,
    "gpu_density_B_requested": "vector",
    "gpu_density_B_effective": "vector",
    "gpu_density_B_fallback_from_vector": false,
    "gpu_density_A_requested": null,
    "gpu_density_A_effective": null,
    "gpu_density_A_fallback_from_vector": false,
    "xtb_A_used": false,
    "xtb_A_success": false,
    "xtb_charge_length_mismatch": false
  },
  "A:155": {
    "id": "A:155",
    "chain": "A",
    "resseq": 155,
    "resname": "LEU",
    "sasa": 0.0,
    "partial_charge_B": -0.06000000000000002,
    "F_metal": 0.0,
    "F_P": 0.0,
    "F_hal": 0.0,
    "total_density": 88808.1328125,
    "centroid": [
      1.776326298713684,
      -1.273935079574585,
      2.052140235900879
    ],
    "dipole_rho": [
      3866.603515625,
      20244.03515625,
      -7952.5068359375
    ],
    "curv_rho": 257789504.0,
    "curv_rho_failed": false,
    "gpu_density_B_requested": "vector",
    "gpu_density_B_effective": "vector",
    "gpu_density_B_fallback_from_vector": false,
    "gpu_density_A_requested": null,
    "gpu_density_A_effective": null,
    "gpu_density_A_fallback_from_vector": false,
    "xtb_A_used": false,
    "xtb_A_success": false,
    "xtb_charge_length_mismatch": false
  },
  "A:156": {
    "id": "A:156",
    "chain": "A",
    "resseq": 156,
    "resname": "PHE",
    "sasa": 0.0,
    "partial_charge_B": -0.06000000000000002,
    "F_metal": 0.0,
    "F_P": 0.0,
    "F_hal": 0.0,
    "total_density": 95391.734375,
    "centroid": [
      2.085524559020996,
      -1.1153491735458374,
      2.387244701385498
    ],
    "dipole_rho": [
      -7591.74609375,
      26733.607421875,
      -18807.00390625
    ],
    "curv_rho": 284627744.0,
    "curv_rho_failed": false,
    "gpu_density_B_requested": "vector",
    "gpu_density_B_effective": "vector",
    "gpu_density_B_fallback_from_vector": false,
    "gpu_density_A_requested": null,
    "gpu_density_A_effective": null,
    "gpu_density_A_fallback_from_vector": false,
    "xtb_A_used": false,
    "xtb_A_success": false,
    "xtb_charge_length_mismatch": false
  },
  "A:157": {
    "id": "A:157",
    "chain": "A",
    "resseq": 157,
    "resname": "PHE",
    "sasa": 0.0,
    "partial_charge_B": -0.06000000000000002,
    "F_metal": 0.0,
    "F_P": 0.0,
    "F_hal": 0.0,
    "total_density": 100345.46875,
    "centroid": [
      1.915236473083496,
      -0.899337887763977,
      2.543552875518799
    ],
    "dipole_rho": [
      3415.392578125,
      18294.6484375,
      -17524.123046875
    ],
    "curv_rho": 296665472.0,
    "curv_rho_failed": false,
    "gpu_density_B_requested": "vector",
    "gpu_density_B_effective": "vector",
    "gpu_density_B_fallback_from_vector": false,
    "gpu_density_A_requested": null,
    "gpu_density_A_effective": null,
    "gpu_density_A_fallback_from_vector": false,
    "xtb_A_used": false,
    "xtb_A_success": false,
    "xtb_charge_length_mismatch": false
  },
  "A:158": {
    "id": "A:158",
    "chain": "A",
    "resseq": 158,
    "resname": "ALA",
    "sasa": 0.0,
    "partial_charge_B": -0.06000000000000002,
    "F_metal": 0.0,
    "F_P": 0.0,
    "F_hal": 0.0,
    "total_density": 80514.5234375,
    "centroid": [
      1.5497157573699951,
      -1.2227482795715332,
      2.40524959564209
    ],
    "dipole_rho": [
      3323.29150390625,
      21831.662109375,
      -17065.111328125
    ],
    "curv_rho": 240942096.0,
    "curv_rho_failed": false,
    "gpu_density_B_requested": "vector",
    "gpu_density_B_effective": "vector",
    "gpu_density_B_fallback_from_vector": false,
    "gpu_density_A_requested": null,
    "gpu_density_A_effective": null,
    "gpu_density_A_fallback_from_vector": false,
    "xtb_A_used": false,
    "xtb_A_success": false,
    "xtb_charge_length_mismatch": false
  },
  "A:159": {
    "id": "A:159",
    "chain": "A",
    "resseq": 159,
    "resname": "LYS",
    "sasa": 0.0,
    "partial_charge_B": 0.11999999999999997,
    "F_metal": 0.0,
    "F_P": 0.0,
    "F_hal": 0.0,
    "total_density": 82103.734375,
    "centroid": [
      1.7088768482208252,
      -1.525391936302185,
      2.366081476211548
    ],
    "dipole_rho": [
      -4632.52197265625,
      25528.5234375,
      -15295.626953125
    ],
    "curv_rho": 220534704.0,
    "curv_rho_failed": false,
    "gpu_density_B_requested": "vector",
    "gpu_density_B_effective": "vector",
    "gpu_density_B_fallback_from_vector": false,
    "gpu_density_A_requested": null,
    "gpu_density_A_effective": null,
    "gpu_density_A_fallback_from_vector": false,
    "xtb_A_used": false,
    "xtb_A_success": false,
    "xtb_charge_length_mismatch": false
  },
  "A:160": {
    "id": "A:160",
    "chain": "A",
    "resseq": 160,
    "resname": "ARG",
    "sasa": 0.0,
    "partial_charge_B": 0.4799999999999999,
    "F_metal": 0.0,
    "F_P": 0.0,
    "F_hal": 0.0,
    "total_density": 86571.0078125,
    "centroid": [
      2.0035359859466553,
      -1.1494295597076416,
      2.888417959213257
    ],
    "dipole_rho": [
      3336.87744140625,
      26726.638671875,
      -18332.591796875
    ],
    "curv_rho": 253074976.0,
    "curv_rho_failed": false,
    "gpu_density_B_requested": "vector",
    "gpu_density_B_effective": "vector",
    "gpu_density_B_fallback_from_vector": false,
    "gpu_density_A_requested": null,
    "gpu_density_A_effective": null,
    "gpu_density_A_fallback_from_vector": false,
    "xtb_A_used": false,
    "xtb_A_success": false,
    "xtb_charge_length_mismatch": false
  },
  "A:161": {
    "id": "A:161",
    "chain": "A",
    "resseq": 161,
    "resname": "TYR",
    "sasa": 0.0,
    "partial_charge_B": -0.3,
    "F_metal": 0.0,
    "F_P": 0.0,
    "F_hal": 0.0,
    "total_density": 87803.0546875,
    "centroid": [
      1.4558345079421997,
      -0.9826024770736694,
      2.871441125869751
    ],
    "dipole_rho": [
      8610.6357421875,
      27648.9609375,
      -19625.515625
    ],
    "curv_rho": 237155152.0,
    "curv_rho_failed": false,
    "gpu_density_B_requested": "vector",
    "gpu_density_B_effective": "vector",
    "gpu_density_B_fallback_from_vector": false,
    "gpu_density_A_requested": null,
    "gpu_density_A_effective": null,
    "gpu_density_A_fallback_from_vector": false,
    "xtb_A_used": false,
    "xtb_A_success": false,
    "xtb_charge_length_mismatch": false
  },
  "A:162": {
    "id": "A:162",
    "chain": "A",
    "resseq": 162,
    "resname": "LYS",
    "sasa": 0.0,
    "partial_charge_B": 0.11999999999999997,
    "F_metal": 0.0,
    "F_P": 0.0,
    "F_hal": 0.0,
    "total_density": 71000.3828125,
    "centroid": [
      1.381557583808899,
      -1.5970308780670166,
      2.668734312057495
    ],
    "dipole_rho": [
      4791.88427734375,
      32937.2265625,
      -19436.671875
    ],
    "curv_rho": 191255760.0,
    "curv_rho_failed": false,
    "gpu_density_B_requested": "vector",
    "gpu_density_B_effective": "vector",
    "gpu_density_B_fallback_from_vector": false,
    "gpu_density_A_requested": null,
    "gpu_density_A_effective": null,
    "gpu_density_A_fallback_from_vector": false,
    "xtb_A_used": false,
    "xtb_A_success": false,
    "xtb_charge_length_mismatch": false
  },
  "A:163": {
    "id": "A:163",
    "chain": "A",
    "resseq": 163,
    "resname": "ALA",
    "sasa": 0.0,
    "partial_charge_B": -0.06000000000000002,
    "F_metal": 0.0,
    "F_P": 0.0,
    "F_hal": 0.0,
    "total_density": 60816.71484375,
    "centroid": [
      1.5703235864639282,
      -1.5625301599502563,
      2.9402549266815186
    ],
    "dipole_rho": [
      -1975.1053466796875,
      25597.134765625,
      -24205.328125
    ],
    "curv_rho": 167937008.0,
    "curv_rho_failed": false,
    "gpu_density_B_requested": "vector",
    "gpu_density_B_effective": "vector",
    "gpu_density_B_fallback_from_vector": false,
    "gpu_density_A_requested": null,
    "gpu_density_A_effective": null,
    "gpu_density_A_fallback_from_vector": false,
    "xtb_A_used": false,
    "xtb_A_success": false,
    "xtb_charge_length_mismatch": false
  },
  "A:164": {
    "id": "A:164",
    "chain": "A",
    "resseq": 164,
    "resname": "ALA",
    "sasa": 0.0,
    "partial_charge_B": -0.06000000000000002,
    "F_metal": 0.0,
    "F_P": 0.0,
    "F_hal": 0.0,
    "total_density": 59249.2734375,
    "centroid": [
      1.4866273403167725,
      -1.4158604145050049,
      3.213618755340576
    ],
    "dipole_rho": [
      3461.7666015625,
      21439.91015625,
      -21129.5546875
    ],
    "curv_rho": 160750944.0,
    "curv_rho_failed": false,
    "gpu_density_B_requested": "vector",
    "gpu_density_B_effective": "vector",
    "gpu_density_B_fallback_from_vector": false,
    "gpu_density_A_requested": null,
    "gpu_density_A_effective": null,
    "gpu_density_A_fallback_from_vector": false,
    "xtb_A_used": false,
    "xtb_A_success": false,
    "xtb_charge_length_mismatch": false
  },
  "A:165": {
    "id": "A:165",
    "chain": "A",
    "resseq": 165,
    "resname": "PHE",
    "sasa": 0.0,
    "partial_charge_B": -0.06000000000000002,
    "F_metal": 0.0,
    "F_P": 0.0,
    "F_hal": 0.0,
    "total_density": 62120.625,
    "centroid": [
      1.140145182609558,
      -1.3816914558410645,
      3.189380168914795
    ],
    "dipole_rho": [
      8672.0263671875,
      24319.62890625,
      -17898.7578125
    ],
    "curv_rho": 155356496.0,
    "curv_rho_failed": false,
    "gpu_density_B_requested": "vector",
    "gpu_density_B_effective": "vector",
    "gpu_density_B_fallback_from_vector": false,
    "gpu_density_A_requested": null,
    "gpu_density_A_effective": null,
    "gpu_density_A_fallback_from_vector": false,
    "xtb_A_used": false,
    "xtb_A_success": false,
    "xtb_charge_length_mismatch": false
  },
  "A:166": {
    "id": "A:166",
    "chain": "A",
    "resseq": 166,
    "resname": "THR",
    "sasa": 1.4519457817077637,
    "partial_charge_B": -0.75,
    "F_metal": 0.0,
    "F_P": 0.0,
    "F_hal": 0.0,
    "total_density": 47091.22265625,
    "centroid": [
      1.2602061033248901,
      -1.8645344972610474,
      3.0904664993286133
    ],
    "dipole_rho": [
      837.8341674804688,
      21723.57421875,
      -19615.083984375
    ],
    "curv_rho": 117163560.0,
    "curv_rho_failed": false,
    "gpu_density_B_requested": "vector",
    "gpu_density_B_effective": "vector",
    "gpu_density_B_fallback_from_vector": false,
    "gpu_density_A_requested": null,
    "gpu_density_A_effective": null,
    "gpu_density_A_fallback_from_vector": false,
    "xtb_A_used": false,
    "xtb_A_success": false,
    "xtb_charge_length_mismatch": false
  },
  "A:167": {
    "id": "A:167",
    "chain": "A",
    "resseq": 167,
    "resname": "GLU",
    "sasa": 2.900747060775757,
    "partial_charge_B": -1.35,
    "F_metal": 0.0,
    "F_P": 0.0,
    "F_hal": 0.0,
    "total_density": 49997.26171875,
    "centroid": [
      1.493913173675537,
      -1.658528447151184,
      3.4711427688598633
    ],
    "dipole_rho": [
      -2929.179443359375,
      25907.701171875,
      -22036.634765625
    ],
    "curv_rho": 119562784.0,
    "curv_rho_failed": false,
    "gpu_density_B_requested": "vector",
    "gpu_density_B_effective": "vector",
    "gpu_density_B_fallback_from_vector": false,
    "gpu_density_A_requested": null,
    "gpu_density_A_effective": null,
    "gpu_density_A_fallback_from_vector": false,
    "xtb_A_used": false,
    "xtb_A_success": false,
    "xtb_charge_length_mismatch": false
  },
  "A:168": {
    "id": "A:168",
    "chain": "A",
    "resseq": 168,
    "resname": "CYS",
    "sasa": 0.0,
    "partial_charge_B": -0.21000000000000002,
    "F_metal": 0.0,
    "F_P": 0.0,
    "F_hal": 0.0,
    "total_density": 45631.81640625,
    "centroid": [
      1.2622264623641968,
      -1.5523631572723389,
      3.6434195041656494
    ],
    "dipole_rho": [
      3976.500244140625,
      19319.15625,
      -17646.462890625
    ],
    "curv_rho": 109092616.0,
    "curv_rho_failed": false,
    "gpu_density_B_requested": "vector",
    "gpu_density_B_effective": "vector",
    "gpu_density_B_fallback_from_vector": false,
    "gpu_density_A_requested": null,
    "gpu_density_A_effective": null,
    "gpu_density_A_fallback_from_vector": false,
    "xtb_A_used": false,
    "xtb_A_success": false,
    "xtb_charge_length_mismatch": false
  },
  "A:169": {
    "id": "A:169",
    "chain": "A",
    "resseq": 169,
    "resname": "CYS",
    "sasa": 0.0,
    "partial_charge_B": -0.21000000000000002,
    "F_metal": 0.0,
    "F_P": 0.0,
    "F_hal": 0.0,
    "total_density": 42078.28125,
    "centroid": [
      1.0045826435089111,
      -1.7274445295333862,
      3.4871902465820312
    ],
    "dipole_rho": [
      7829.33349609375,
      18486.61328125,
      -17266.556640625
    ],
    "curv_rho": 96784464.0,
    "curv_rho_failed": false,
    "gpu_density_B_requested": "vector",
    "gpu_density_B_effective": "vector",
    "gpu_density_B_fallback_from_vector": false,
    "gpu_density_A_requested": null,
    "gpu_density_A_effective": null,
    "gpu_density_A_fallback_from_vector": false,
    "xtb_A_used": false,
    "xtb_A_success": false,
    "xtb_charge_length_mismatch": false
  },
  "A:170": {
    "id": "A:170",
    "chain": "A",
    "resseq": 170,
    "resname": "GLN",
    "sasa": 3.1303844451904297,
    "partial_charge_B": -0.15000000000000005,
    "F_metal": 0.0,
    "F_P": 0.0,
    "F_hal": 0.0,
    "total_density": 32473.08984375,
    "centroid": [
      1.0355212688446045,
      -1.9569000005722046,
      3.6749303340911865
    ],
    "dipole_rho": [
      1895.4898681640625,
      17590.68359375,
      -15971.46484375
    ],
    "curv_rho": 68118392.0,
    "curv_rho_failed": false,
    "gpu_density_B_requested": "vector",
    "gpu_density_B_effective": "vector",
    "gpu_density_B_fallback_from_vector": false,
    "gpu_density_A_requested": null,
    "gpu_density_A_effective": null,
    "gpu_density_A_fallback_from_vector": false,
    "xtb_A_used": false,
    "xtb_A_success": false,
    "xtb_charge_length_mismatch": false
  },
  "A:171": {
    "id": "A:171",
    "chain": "A",
    "resseq": 171,
    "resname": "ALA",
    "sasa": 0.0,
    "partial_charge_B": -0.06000000000000002,
    "F_metal": 0.0,
    "F_P": 0.0,
    "F_hal": 0.0,
    "total_density": 32780.94921875,
    "centroid": [
      1.1287819147109985,
      -1.7440450191497803,
      3.9225287437438965
    ],
    "dipole_rho": [
      3015.91015625,
      16912.173828125,
      -17650.939453125
    ],
    "curv_rho": 71078664.0,
    "curv_rho_failed": false,
    "gpu_density_B_requested": "vector",
    "gpu_density_B_effective": "vector",
    "gpu_density_B_fallback_from_vector": false,
    "gpu_density_A_requested": null,
    "gpu_density_A_effective": null,
    "gpu_density_A_fallback_from_vector": false,
    "xtb_A_used": false,
    "xtb_A_success": false,
    "xtb_charge_length_mismatch": false
  },
  "A:172": {
    "id": "A:172",
    "chain": "A",
    "resseq": 172,
    "resname": "ALA",
    "sasa": 8.029584884643555,
    "partial_charge_B": -0.15000000000000005,
    "F_metal": 0.0,
    "F_P": 0.0,
    "F_hal": 0.0,
    "total_density": 27215.625,
    "centroid": [
      1.0037351846694946,
      -1.7337234020233154,
      4.1845903396606445
    ],
    "dipole_rho": [
      1262.1307373046875,
      12961.6220703125,
      -17164.60546875
    ],
    "curv_rho": 54527896.0,
    "curv_rho_failed": false,
    "gpu_density_B_requested": "vector",
    "gpu_density_B_effective": "vector",
    "gpu_density_B_fallback_from_vector": false,
    "gpu_density_A_requested": null,
    "gpu_density_A_effective": null,
    "gpu_density_A_fallback_from_vector": false,
    "xtb_A_used": false,
    "xtb_A_success": false,
    "xtb_charge_length_mismatch": false
  },
  "A:173": {
    "id": "A:173",
    "chain": "A",
    "resseq": 173,
    "resname": "ASP",
    "sasa": 0.7421056032180786,
    "partial_charge_B": -0.11090455624292722,
    "F_metal": 0.0,
    "F_P": 0.0,
    "F_hal": 0.0,
    "total_density": 34896.53515625,
    "centroid": [
      1.126542568206787,
      -1.4422807693481445,
      4.1781463623046875
    ],
    "dipole_rho": [
      4355.8681640625,
      14421.3154296875,
      -19548.794921875
    ],
    "curv_rho": 75635864.0,
    "curv_rho_failed": false,
    "gpu_density_B_requested": "vector",
    "gpu_density_B_effective": "vector",
    "gpu_density_B_fallback_from_vector": false,
    "gpu_density_A_requested": null,
    "gpu_density_A_effective": null,
    "gpu_density_A_fallback_from_vector": false,
    "xtb_A_used": false,
    "xtb_A_success": false,
    "xtb_charge_length_mismatch": false
  },
  "A:174": {
    "id": "A:174",
    "chain": "A",
    "resseq": 174,
    "resname": "LYS",
    "sasa": 0.28732120990753174,
    "partial_charge_B": 0.15941745925674078,
    "F_metal": 0.0,
    "F_P": 0.0,
    "F_hal": 0.0,
    "total_density": 43887.47265625,
    "centroid": [
      0.9514597654342651,
      -1.4422364234924316,
      3.922368288040161
    ],
    "dipole_rho": [
      8347.0927734375,
      18579.85546875,
      -18839.349609375
    ],
    "curv_rho": 93222776.0,
    "curv_rho_failed": false,
    "gpu_density_B_requested": "vector",
    "gpu_density_B_effective": "vector",
    "gpu_density_B_fallback_from_vector": false,
    "gpu_density_A_requested": null,
    "gpu_density_A_effective": null,
    "gpu_density_A_fallback_from_vector": false,
    "xtb_A_used": false,
    "xtb_A_success": false,
    "xtb_charge_length_mismatch": false
  },
  "A:175": {
    "id": "A:175",
    "chain": "A",
    "resseq": 175,
    "resname": "ALA",
    "sasa": 0.0,
    "partial_charge_B": -0.06000000000000002,
    "F_metal": 0.0,
    "F_P": 0.0,
    "F_hal": 0.0,
    "total_density": 44897.20703125,
    "centroid": [
      1.0903457403182983,
      -1.135395884513855,
      4.043905258178711
    ],
    "dipole_rho": [
      6718.68359375,
      10813.2255859375,
      -18944.57421875
    ],
    "curv_rho": 104411864.0,
    "curv_rho_failed": false,
    "gpu_density_B_requested": "vector",
    "gpu_density_B_effective": "vector",
    "gpu_density_B_fallback_from_vector": false,
    "gpu_density_A_requested": null,
    "gpu_density_A_effective": null,
    "gpu_density_A_fallback_from_vector": false,
    "xtb_A_used": false,
    "xtb_A_success": false,
    "xtb_charge_length_mismatch": false
  },
  "A:176": {
    "id": "A:176",
    "chain": "A",
    "resseq": 176,
    "resname": "ALA",
    "sasa": 0.5800427198410034,
    "partial_charge_B": -0.09978789154455414,
    "F_metal": 0.0,
    "F_P": 0.0,
    "F_hal": 0.0,
    "total_density": 46361.80859375,
    "centroid": [
      1.2924197912216187,
      -1.0554412603378296,
      4.1504669189453125
    ],
    "dipole_rho": [
      1872.081298828125,
      17881.693359375,
      -22171.736328125
    ],
    "curv_rho": 110193400.0,
    "curv_rho_failed": false,
    "gpu_density_B_requested": "vector",
    "gpu_density_B_effective": "vector",
    "gpu_density_B_fallback_from_vector": false,
    "gpu_density_A_requested": null,
    "gpu_density_A_effective": null,
    "gpu_density_A_fallback_from_vector": false,
    "xtb_A_used": false,
    "xtb_A_success": false,
    "xtb_charge_length_mismatch": false
  },
  "A:177": {
    "id": "A:177",
    "chain": "A",
    "resseq": 177,
    "resname": "CYS",
    "sasa": 0.0,
    "partial_charge_B": -0.21000000000000002,
    "F_metal": 0.0,
    "F_P": 0.0,
    "F_hal": 0.0,
    "total_density": 46906.0390625,
    "centroid": [
      1.4001471996307373,
      -1.347842812538147,
      3.8565118312835693
    ],
    "dipole_rho": [
      1754.1533203125,
      13872.013671875,
      -21723.16796875
    ],
    "curv_rho": 112589848.0,
    "curv_rho_failed": false,
    "gpu_density_B_requested": "vector",
    "gpu_density_B_effective": "vector",
    "gpu_density_B_fallback_from_vector": false,
    "gpu_density_A_requested": null,
    "gpu_density_A_effective": null,
    "gpu_density_A_fallback_from_vector": false,
    "xtb_A_used": false,
    "xtb_A_success": false,
    "xtb_charge_length_mismatch": false
  },
  "A:178": {
    "id": "A:178",
    "chain": "A",
    "resseq": 178,
    "resname": "LEU",
    "sasa": 0.0,
    "partial_charge_B": -0.06000000000000002,
    "F_metal": 0.0,
    "F_P": 0.0,
    "F_hal": 0.0,
    "total_density": 61049.63671875,
    "centroid": [
      1.2041666507720947,
      -1.1976011991500854,
      3.5811190605163574
    ],
    "dipole_rho": [
      3617.441650390625,
      16254.396484375,
      -24124.87890625
    ],
    "curv_rho": 148640592.0,
    "curv_rho_failed": false,
    "gpu_density_B_requested": "vector",
    "gpu_density_B_effective": "vector",
    "gpu_density_B_fallback_from_vector": false,
    "gpu_density_A_requested": null,
    "gpu_density_A_effective": null,
    "gpu_density_A_fallback_from_vector": false,
    "xtb_A_used": false,
    "xtb_A_success": false,
    "xtb_charge_length_mismatch": false
  },
  "A:179": {
    "id": "A:179",
    "chain": "A",
    "resseq": 179,
    "resname": "LEU",
    "sasa": 0.0,
    "partial_charge_B": -0.06000000000000002,
    "F_metal": 0.0,
    "F_P": 0.0,
    "F_hal": 0.0,
    "total_density": 66009.0703125,
    "centroid": [
      1.3585909605026245,
      -0.8494250178337097,
      3.763681411743164
    ],
    "dipole_rho": [
      14641.0400390625,
      12353.58984375,
      -25096.162109375
    ],
    "curv_rho": 168408112.0,
    "curv_rho_failed": false,
    "gpu_density_B_requested": "vector",
    "gpu_density_B_effective": "vector",
    "gpu_density_B_fallback_from_vector": false,
    "gpu_density_A_requested": null,
    "gpu_density_A_effective": null,
    "gpu_density_A_fallback_from_vector": false,
    "xtb_A_used": false,
    "xtb_A_success": false,
    "xtb_charge_length_mismatch": false
  },
  "A:180": {
    "id": "A:180",
    "chain": "A",
    "resseq": 180,
    "resname": "PRO",
    "sasa": 0.0,
    "partial_charge_B": -0.06000000000000002,
    "F_metal": 0.0,
    "F_P": 0.0,
    "F_hal": 0.0,
    "total_density": 66467.6015625,
    "centroid": [
      1.6426666975021362,
      -0.7955657243728638,
      3.7571635246276855
    ],
    "dipole_rho": [
      4614.4287109375,
      17567.771484375,
      -28453.404296875
    ],
    "curv_rho": 184244208.0,
    "curv_rho_failed": false,
    "gpu_density_B_requested": "vector",
    "gpu_density_B_effective": "vector",
    "gpu_density_B_fallback_from_vector": false,
    "gpu_density_A_requested": null,
    "gpu_density_A_effective": null,
    "gpu_density_A_fallback_from_vector": false,
    "xtb_A_used": false,
    "xtb_A_success": false,
    "xtb_charge_length_mismatch": false
  },
  "A:181": {
    "id": "A:181",
    "chain": "A",
    "resseq": 181,
    "resname": "LYS",
    "sasa": 0.0,
    "partial_charge_B": 0.11999999999999997,
    "F_metal": 0.0,
    "F_P": 0.0,
    "F_hal": 0.0,
    "total_density": 73510.4609375,
    "centroid": [
      1.6802027225494385,
      -0.9678729772567749,
      3.480316400527954
    ],
    "dipole_rho": [
      2005.3953857421875,
      30680.357421875,
      -29319.666015625
    ],
    "curv_rho": 200973328.0,
    "curv_rho_failed": false,
    "gpu_density_B_requested": "vector",
    "gpu_density_B_effective": "vector",
    "gpu_density_B_fallback_from_vector": false,
    "gpu_density_A_requested": null,
    "gpu_density_A_effective": null,
    "gpu_density_A_fallback_from_vector": false,
    "xtb_A_used": false,
    "xtb_A_success": false,
    "xtb_charge_length_mismatch": false
  },
  "A:182": {
    "id": "A:182",
    "chain": "A",
    "resseq": 182,
    "resname": "LEU",
    "sasa": 0.0,
    "partial_charge_B": -0.06000000000000002,
    "F_metal": 0.0,
    "F_P": 0.0,
    "F_hal": 0.0,
    "total_density": 75694.34375,
    "centroid": [
      1.4372687339782715,
      -0.8769029974937439,
      3.4144744873046875
    ],
    "dipole_rho": [
      10820.970703125,
      13162.0791015625,
      -17759.84375
    ],
    "curv_rho": 203817520.0,
    "curv_rho_failed": false,
    "gpu_density_B_requested": "vector",
    "gpu_density_B_effective": "vector",
    "gpu_density_B_fallback_from_vector": false,
    "gpu_density_A_requested": null,
    "gpu_density_A_effective": null,
    "gpu_density_A_fallback_from_vector": false,
    "xtb_A_used": false,
    "xtb_A_success": false,
    "xtb_charge_length_mismatch": false
  },
  "A:183": {
    "id": "A:183",
    "chain": "A",
    "resseq": 183,
    "resname": "ASP",
    "sasa": 0.0,
    "partial_charge_B": -0.54,
    "F_metal": 0.0,
    "F_P": 0.0,
    "F_hal": 0.0,
    "total_density": 81741.734375,
    "centroid": [
      1.6101548671722412,
      -0.5124102234840393,
      3.6179511547088623
    ],
    "dipole_rho": [
      9468.11328125,
      11995.7861328125,
      -21396.83984375
    ],
    "curv_rho": 225962176.0,
    "curv_rho_failed": false,
    "gpu_density_B_requested": "vector",
    "gpu_density_B_effective": "vector",
    "gpu_density_B_fallback_from_vector": false,
    "gpu_density_A_requested": null,
    "gpu_density_A_effective": null,
    "gpu_density_A_fallback_from_vector": false,
    "xtb_A_used": false,
    "xtb_A_success": false,
    "xtb_charge_length_mismatch": false
  },
  "A:184": {
    "id": "A:184",
    "chain": "A",
    "resseq": 184,
    "resname": "GLU",
    "sasa": 0.0,
    "partial_charge_B": -0.54,
    "F_metal": 0.0,
    "F_P": 0.0,
    "F_hal": 0.0,
    "total_density": 83223.1484375,
    "centroid": [
      1.9558196067810059,
      -0.6477853655815125,
      3.4219069480895996
    ],
    "dipole_rho": [
      260.5410461425781,
      23008.7265625,
      -26672.435546875
    ],
    "curv_rho": 242860592.0,
    "curv_rho_failed": false,
    "gpu_density_B_requested": "vector",
    "gpu_density_B_effective": "vector",
    "gpu_density_B_fallback_from_vector": false,
    "gpu_density_A_requested": null,
    "gpu_density_A_effective": null,
    "gpu_density_A_fallback_from_vector": false,
    "xtb_A_used": false,
    "xtb_A_success": false,
    "xtb_charge_length_mismatch": false
  },
  "A:185": {
    "id": "A:185",
    "chain": "A",
    "resseq": 185,
    "resname": "LEU",
    "sasa": 0.0,
    "partial_charge_B": -0.06000000000000002,
    "F_metal": 0.0,
    "F_P": 0.0,
    "F_hal": 0.0,
    "total_density": 90288.2734375,
    "centroid": [
      1.8128646612167358,
      -0.7591065168380737,
      3.079789161682129
    ],
    "dipole_rho": [
      8496.3564453125,
      17391.18359375,
      -20908.296875
    ],
    "curv_rho": 262157408.0,
    "curv_rho_failed": false,
    "gpu_density_B_requested": "vector",
    "gpu_density_B_effective": "vector",
    "gpu_density_B_fallback_from_vector": false,
    "gpu_density_A_requested": null,
    "gpu_density_A_effective": null,
    "gpu_density_A_fallback_from_vector": false,
    "xtb_A_used": false,
    "xtb_A_success": false,
    "xtb_charge_length_mismatch": false
  },
  "A:186": {
    "id": "A:186",
    "chain": "A",
    "resseq": 186,
    "resname": "ARG",
    "sasa": 0.0,
    "partial_charge_B": 0.4799999999999999,
    "F_metal": 0.0,
    "F_P": 0.0,
    "F_hal": 0.0,
    "total_density": 95316.0234375,
    "centroid": [
      1.664578914642334,
      -0.37944793701171875,
      3.293246269226074
    ],
    "dipole_rho": [
      14895.890625,
      67.35599517822266,
      -18457.470703125
    ],
    "curv_rho": 270008768.0,
    "curv_rho_failed": false,
    "gpu_density_B_requested": "vector",
    "gpu_density_B_effective": "vector",
    "gpu_density_B_fallback_from_vector": false,
    "gpu_density_A_requested": null,
    "gpu_density_A_effective": null,
    "gpu_density_A_fallback_from_vector": false,
    "xtb_A_used": false,
    "xtb_A_success": false,
    "xtb_charge_length_mismatch": false
  },
  "A:187": {
    "id": "A:187",
    "chain": "A",
    "resseq": 187,
    "resname": "ASP",
    "sasa": 0.0,
    "partial_charge_B": -0.54,
    "F_metal": 0.0,
    "F_P": 0.0,
    "F_hal": 0.0,
    "total_density": 95265.25,
    "centroid": [
      1.9999700784683228,
      -0.29930850863456726,
      3.2901217937469482
    ],
    "dipole_rho": [
      7159.9033203125,
      5120.8896484375,
      -20227.5078125
    ],
    "curv_rho": 286828448.0,
    "curv_rho_failed": false,
    "gpu_density_B_requested": "vector",
    "gpu_density_B_effective": "vector",
    "gpu_density_B_fallback_from_vector": false,
    "gpu_density_A_requested": null,
    "gpu_density_A_effective": null,
    "gpu_density_A_fallback_from_vector": false,
    "xtb_A_used": false,
    "xtb_A_success": false,
    "xtb_charge_length_mismatch": false
  },
  "A:188": {
    "id": "A:188",
    "chain": "A",
    "resseq": 188,
    "resname": "GLU",
    "sasa": 0.0,
    "partial_charge_B": -0.54,
    "F_metal": 0.0,
    "F_P": 0.0,
    "F_hal": 0.0,
    "total_density": 97677.234375,
    "centroid": [
      2.1626269817352295,
      -0.5452781915664673,
      2.991349697113037
    ],
    "dipole_rho": [
      -1348.5601806640625,
      14890.3046875,
      -21810.779296875
    ],
    "curv_rho": 294249824.0,
    "curv_rho_failed": false,
    "gpu_density_B_requested": "vector",
    "gpu_density_B_effective": "vector",
    "gpu_density_B_fallback_from_vector": false,
    "gpu_density_A_requested": null,
    "gpu_density_A_effective": null,
    "gpu_density_A_fallback_from_vector": false,
    "xtb_A_used": false,
    "xtb_A_success": false,
    "xtb_charge_length_mismatch": false
  },
  "A:189": {
    "id": "A:189",
    "chain": "A",
    "resseq": 189,
    "resname": "GLY",
    "sasa": 0.0,
    "partial_charge_B": -0.06000000000000002,
    "F_metal": 0.0,
    "F_P": 0.0,
    "F_hal": 0.0,
    "total_density": 90529.9296875,
    "centroid": [
      1.9463685750961304,
      -0.4310532808303833,
      2.738757610321045
    ],
    "dipole_rho": [
      5207.1455078125,
      3057.355712890625,
      -13456.5966796875
    ],
    "curv_rho": 291632896.0,
    "curv_rho_failed": false,
    "gpu_density_B_requested": "vector",
    "gpu_density_B_effective": "vector",
    "gpu_density_B_fallback_from_vector": false,
    "gpu_density_A_requested": null,
    "gpu_density_A_effective": null,
    "gpu_density_A_fallback_from_vector": false,
    "xtb_A_used": false,
    "xtb_A_success": false,
    "xtb_charge_length_mismatch": false
  },
  "A:190": {
    "id": "A:190",
    "chain": "A",
    "resseq": 190,
    "resname": "LYS",
    "sasa": 0.0,
    "partial_charge_B": 0.11999999999999997,
    "F_metal": 0.0,
    "F_P": 0.0,
    "F_hal": 0.0,
    "total_density": 102205.8984375,
    "centroid": [
      1.9583462476730347,
      -0.13620416820049286,
      2.8764216899871826
    ],
    "dipole_rho": [
      23329.248046875,
      -5454.810546875,
      -16574.47265625
    ],
    "curv_rho": 313213632.0,
    "curv_rho_failed": false,
    "gpu_density_B_requested": "vector",
    "gpu_density_B_effective": "vector",
    "gpu_density_B_fallback_from_vector": false,
    "gpu_density_A_requested": null,
    "gpu_density_A_effective": null,
    "gpu_density_A_fallback_from_vector": false,
    "xtb_A_used": false,
    "xtb_A_success": false,
    "xtb_charge_length_mismatch": false
  },
  "A:191": {
    "id": "A:191",
    "chain": "A",
    "resseq": 191,
    "resname": "ALA",
    "sasa": 0.0,
    "partial_charge_B": -0.06000000000000002,
    "F_metal": 0.0,
    "F_P": 0.0,
    "F_hal": 0.0,
    "total_density": 95993.8203125,
    "centroid": [
      2.260930061340332,
      -0.1587476283311844,
      2.808748722076416
    ],
    "dipole_rho": [
      1329.557861328125,
      -3030.2998046875,
      -12006.0576171875
    ],
    "curv_rho": 308708960.0,
    "curv_rho_failed": false,
    "gpu_density_B_requested": "vector",
    "gpu_density_B_effective": "vector",
    "gpu_density_B_fallback_from_vector": false,
    "gpu_density_A_requested": null,
    "gpu_density_A_effective": null,
    "gpu_density_A_fallback_from_vector": false,
    "xtb_A_used": false,
    "xtb_A_success": false,
    "xtb_charge_length_mismatch": false
  },
  "A:192": {
    "id": "A:192",
    "chain": "A",
    "resseq": 192,
    "resname": "SER",
    "sasa": 0.0,
    "partial_charge_B": -0.3,
    "F_metal": 0.0,
    "F_P": 0.0,
    "F_hal": 0.0,
    "total_density": 100001.53125,
    "centroid": [
      2.3024814128875732,
      -0.39319267868995667,
      2.4792332649230957
    ],
    "dipole_rho": [
      3581.5498046875,
      -7449.3896484375,
      -11903.4892578125
    ],
    "curv_rho": 320676320.0,
    "curv_rho_failed": false,
    "gpu_density_B_requested": "vector",
    "gpu_density_B_effective": "vector",
    "gpu_density_B_fallback_from_vector": false,
    "gpu_density_A_requested": null,
    "gpu_density_A_effective": null,
    "gpu_density_A_fallback_from_vector": false,
    "xtb_A_used": false,
    "xtb_A_success": false,
    "xtb_charge_length_mismatch": false
  },
  "A:193": {
    "id": "A:193",
    "chain": "A",
    "resseq": 193,
    "resname": "SER",
    "sasa": 0.0,
    "partial_charge_B": -0.3,
    "F_metal": 0.0,
    "F_P": 0.0,
    "F_hal": 0.0,
    "total_density": 95192.8671875,
    "centroid": [
      2.026287794113159,
      -0.1713390350341797,
      2.4175119400024414
    ],
    "dipole_rho": [
      2669.001708984375,
      -12259.798828125,
      -5623.14794921875
    ],
    "curv_rho": 300875424.0,
    "curv_rho_failed": false,
    "gpu_density_B_requested": "vector",
    "gpu_density_B_effective": "vector",
    "gpu_density_B_fallback_from_vector": false,
    "gpu_density_A_requested": null,
    "gpu_density_A_effective": null,
    "gpu_density_A_fallback_from_vector": false,
    "xtb_A_used": false,
    "xtb_A_success": false,
    "xtb_charge_length_mismatch": false
  },
  "A:194": {
    "id": "A:194",
    "chain": "A",
    "resseq": 194,
    "resname": "ALA",
    "sasa": 0.0,
    "partial_charge_B": -0.06000000000000002,
    "F_metal": 0.0,
    "F_P": 0.0,
    "F_hal": 0.0,
    "total_density": 96257.15625,
    "centroid": [
      2.2846734523773193,
      0.08810731023550034,
      2.5825436115264893
    ],
    "dipole_rho": [
      4105.69775390625,
      -12505.0224609375,
      -1497.4432373046875
    ],
    "curv_rho": 309786048.0,
    "curv_rho_failed": false,
    "gpu_density_B_requested": "vector",
    "gpu_density_B_effective": "vector",
    "gpu_density_B_fallback_from_vector": false,
    "gpu_density_A_requested": null,
    "gpu_density_A_effective": null,
    "gpu_density_A_fallback_from_vector": false,
    "xtb_A_used": false,
    "xtb_A_success": false,
    "xtb_charge_length_mismatch": false
  },
  "A:195": {
    "id": "A:195",
    "chain": "A",
    "resseq": 195,
    "resname": "LYS",
    "sasa": 0.0,
    "partial_charge_B": 0.11999999999999997,
    "F_metal": 0.0,
    "F_P": 0.0,
    "F_hal": 0.0,
    "total_density": 111630.984375,
    "centroid": [
      2.623793125152588,
      -0.028821628540754318,
      2.6547417640686035
    ],
    "dipole_rho": [
      -1573.515869140625,
      -3459.255859375,
      7865.99072265625
    ],
    "curv_rho": 337154944.0,
    "curv_rho_failed": false,
    "gpu_density_B_requested": "vector",
    "gpu_density_B_effective": "vector",
    "gpu_density_B_fallback_from_vector": false,
    "gpu_density_A_requested": null,
    "gpu_density_A_effective": null,
    "gpu_density_A_fallback_from_vector": false,
    "xtb_A_used": false,
    "xtb_A_success": false,
    "xtb_charge_length_mismatch": false
  },
  "A:196": {
    "id": "A:196",
    "chain": "A",
    "resseq": 196,
    "resname": "GLN",
    "sasa": 0.0,
    "partial_charge_B": -0.12000000000000004,
    "F_metal": 0.0,
    "F_P": 0.0,
    "F_hal": 0.0,
    "total_density": 112677.953125,
    "centroid": [
      2.320208787918091,
      -0.27671775221824646,
      2.103008270263672
    ],
    "dipole_rho": [
      -2949.911376953125,
      -19818.30078125,
      -1973.451171875
    ],
    "curv_rho": 329495488.0,
    "curv_rho_failed": false,
    "gpu_density_B_requested": "vector",
    "gpu_density_B_effective": "vector",
    "gpu_density_B_fallback_from_vector": false,
    "gpu_density_A_requested": null,
    "gpu_density_A_effective": null,
    "gpu_density_A_fallback_from_vector": false,
    "xtb_A_used": false,
    "xtb_A_success": false,
    "xtb_charge_length_mismatch": false
  },
  "A:197": {
    "id": "A:197",
    "chain": "A",
    "resseq": 197,
    "resname": "ARG",
    "sasa": 0.0,
    "partial_charge_B": -0.06000000000000002,
    "F_metal": 0.0,
    "F_P": 0.0,
    "F_hal": 0.0,
    "total_density": 90634.0546875,
    "centroid": [
      2.2868010997772217,
      0.15798723697662354,
      2.167081117630005
    ],
    "dipole_rho": [
      2432.090576171875,
      -24979.8984375,
      6144.765625
    ],
    "curv_rho": 286119232.0,
    "curv_rho_failed": false,
    "gpu_density_B_requested": "vector",
    "gpu_density_B_effective": "vector",
    "gpu_density_B_fallback_from_vector": false,
    "gpu_density_A_requested": null,
    "gpu_density_A_effective": null,
    "gpu_density_A_fallback_from_vector": false,
    "xtb_A_used": false,
    "xtb_A_success": false,
    "xtb_charge_length_mismatch": false
  },
  "A:198": {
    "id": "A:198",
    "chain": "A",
    "resseq": 198,
    "resname": "LEU",
    "sasa": 0.0,
    "partial_charge_B": -0.06000000000000002,
    "F_metal": 0.0,
    "F_P": 0.0,
    "F_hal": 0.0,
    "total_density": 103427.6875,
    "centroid": [
      2.6379475593566895,
      0.32492125034332275,
      2.4237849712371826
    ],
    "dipole_rho": [
      -2055.89990234375,
      -24715.72265625,
      9760.7294921875
    ],
    "curv_rho": 313769600.0,
    "curv_rho_failed": false,
    "gpu_density_B_requested": "vector",
    "gpu_density_B_effective": "vector",
    "gpu_density_B_fallback_from_vector": false,
    "gpu_density_A_requested": null,
    "gpu_density_A_effective": null,
    "gpu_density_A_fallback_from_vector": false,
    "xtb_A_used": false,
    "xtb_A_success": false,
    "xtb_charge_length_mismatch": false
  },
  "A:199": {
    "id": "A:199",
    "chain": "A",
    "resseq": 199,
    "resname": "LYS",
    "sasa": 0.0,
    "partial_charge_B": 0.11999999999999997,
    "F_metal": 0.0,
    "F_P": 0.0,
    "F_hal": 0.0,
    "total_density": 102879.3984375,
    "centroid": [
      2.8870162963867188,
      0.04948975890874863,
      2.142608642578125
    ],
    "dipole_rho": [
      -621.3099365234375,
      -15268.3583984375,
      11977.18359375
    ],
    "curv_rho": 303951360.0,
    "curv_rho_failed": false,
    "gpu_density_B_requested": "vector",
    "gpu_density_B_effective": "vector",
    "gpu_density_B_fallback_from_vector": false,
    "gpu_density_A_requested": null,
    "gpu_density_A_effective": null,
    "gpu_density_A_fallback_from_vector": false,
    "xtb_A_used": false,
    "xtb_A_success": false,
    "xtb_charge_length_mismatch": false
  },
  "A:200": {
    "id": "A:200",
    "chain": "A",
    "resseq": 200,
    "resname": "CYS",
    "sasa": 0.0,
    "partial_charge_B": -0.21000000000000002,
    "F_metal": 0.0,
    "F_P": 0.0,
    "F_hal": 0.0,
    "total_density": 95779.046875,
    "centroid": [
      2.550438404083252,
      0.11303471028804779,
      1.861769676208496
    ],
    "dipole_rho": [
      -5511.61181640625,
      -35088.53125,
      15856.501953125
    ],
    "curv_rho": 291389408.0,
    "curv_rho_failed": false,
    "gpu_density_B_requested": "vector",
    "gpu_density_B_effective": "vector",
    "gpu_density_B_fallback_from_vector": false,
    "gpu_density_A_requested": null,
    "gpu_density_A_effective": null,
    "gpu_density_A_fallback_from_vector": false,
    "xtb_A_used": false,
    "xtb_A_success": false,
    "xtb_charge_length_mismatch": false
  },
  "A:201": {
    "id": "A:201",
    "chain": "A",
    "resseq": 201,
    "resname": "ALA",
    "sasa": 0.0,
    "partial_charge_B": -0.06000000000000002,
    "F_metal": 0.0,
    "F_P": 0.0,
    "F_hal": 0.0,
    "total_density": 82311.7421875,
    "centroid": [
      2.6294565200805664,
      0.455036461353302,
      2.0606086254119873
    ],
    "dipole_rho": [
      17.845998764038086,
      -32167.708984375,
      17893.6328125
    ],
    "curv_rho": 261986320.0,
    "curv_rho_failed": false,
    "gpu_density_B_requested": "vector",
    "gpu_density_B_effective": "vector",
    "gpu_density_B_fallback_from_vector": false,
    "gpu_density_A_requested": null,
    "gpu_density_A_effective": null,
    "gpu_density_A_fallback_from_vector": false,
    "xtb_A_used": false,
    "xtb_A_success": false,
    "xtb_charge_length_mismatch": false
  },
  "A:202": {
    "id": "A:202",
    "chain": "A",
    "resseq": 202,
    "resname": "SER",
    "sasa": 0.0,
    "partial_charge_B": -0.3,
    "F_metal": 0.0,
    "F_P": 0.0,
    "F_hal": 0.0,
    "total_density": 81695.9375,
    "centroid": [
      2.940661668777466,
      0.5239882469177246,
      2.099748134613037
    ],
    "dipole_rho": [
      -3512.009765625,
      -25488.73046875,
      15211.6298828125
    ],
    "curv_rho": 259548144.0,
    "curv_rho_failed": false,
    "gpu_density_B_requested": "vector",
    "gpu_density_B_effective": "vector",
    "gpu_density_B_fallback_from_vector": false,
    "gpu_density_A_requested": null,
    "gpu_density_A_effective": null,
    "gpu_density_A_fallback_from_vector": false,
    "xtb_A_used": false,
    "xtb_A_success": false,
    "xtb_charge_length_mismatch": false
  },
  "A:203": {
    "id": "A:203",
    "chain": "A",
    "resseq": 203,
    "resname": "LEU",
    "sasa": 0.0,
    "partial_charge_B": -0.06000000000000002,
    "F_metal": 0.0,
    "F_P": 0.0,
    "F_hal": 0.0,
    "total_density": 83205.7890625,
    "centroid": [
      3.024169683456421,
      0.26815399527549744,
      1.7544366121292114
    ],
    "dipole_rho": [
      -2357.259765625,
      -33552.3984375,
      23703.185546875
    ],
    "curv_rho": 253641264.0,
    "curv_rho_failed": false,
    "gpu_density_B_requested": "vector",
    "gpu_density_B_effective": "vector",
    "gpu_density_B_fallback_from_vector": false,
    "gpu_density_A_requested": null,
    "gpu_density_A_effective": null,
    "gpu_density_A_fallback_from_vector": false,
    "xtb_A_used": false,
    "xtb_A_success": false,
    "xtb_charge_length_mismatch": false
  },
  "A:204": {
    "id": "A:204",
    "chain": "A",
    "resseq": 204,
    "resname": "GLN",
    "sasa": 1.2611943483352661,
    "partial_charge_B": -0.14651132447955417,
    "F_metal": 0.0,
    "F_P": 0.0,
    "F_hal": 0.0,
    "total_density": 66495.34375,
    "centroid": [
      2.768101215362549,
      0.5887938141822815,
      1.7444615364074707
    ],
    "dipole_rho": [
      -3226.246826171875,
      -31367.59375,
      21745.41015625
    ],
    "curv_rho": 210620608.0,
    "curv_rho_failed": false,
    "gpu_density_B_requested": "vector",
    "gpu_density_B_effective": "vector",
    "gpu_density_B_fallback_from_vector": false,
    "gpu_density_A_requested": null,
    "gpu_density_A_effective": null,
    "gpu_density_A_fallback_from_vector": false,
    "xtb_A_used": false,
    "xtb_A_success": false,
    "xtb_charge_length_mismatch": false
  },
  "A:205": {
    "id": "A:205",
    "chain": "A",
    "resseq": 205,
    "resname": "LYS",
    "sasa": 1.550112247467041,
    "partial_charge_B": -0.15000000000000005,
    "F_metal": 0.0,
    "F_P": 0.0,
    "F_hal": 0.0,
    "total_density": 69772.8125,
    "centroid": [
      2.917447090148926,
      0.7835090160369873,
      1.912785291671753
    ],
    "dipole_rho": [
      -2544.559814453125,
      -39130.28515625,
      18008.515625
    ],
    "curv_rho": 212077328.0,
    "curv_rho_failed": false,
    "gpu_density_B_requested": "vector",
    "gpu_density_B_effective": "vector",
    "gpu_density_B_fallback_from_vector": false,
    "gpu_density_A_requested": null,
    "gpu_density_A_effective": null,
    "gpu_density_A_fallback_from_vector": false,
    "xtb_A_used": false,
    "xtb_A_success": false,
    "xtb_charge_length_mismatch": false
  },
  "A:206": {
    "id": "A:206",
    "chain": "A",
    "resseq": 206,
    "resname": "PHE",
    "sasa": 0.0,
    "partial_charge_B": -0.06000000000000002,
    "F_metal": 0.0,
    "F_P": 0.0,
    "F_hal": 0.0,
    "total_density": 76699.1015625,
    "centroid": [
      3.21295166015625,
      0.8761791586875916,
      2.1870460510253906
    ],
    "dipole_rho": [
      -2884.81982421875,
      -29643.705078125,
      23849.978515625
    ],
    "curv_rho": 233270912.0,
    "curv_rho_failed": false,
    "gpu_density_B_requested": "vector",
    "gpu_density_B_effective": "vector",
    "gpu_density_B_fallback_from_vector": false,
    "gpu_density_A_requested": null,
    "gpu_density_A_effective": null,
    "gpu_density_A_fallback_from_vector": false,
    "xtb_A_used": false,
    "xtb_A_success": false,
    "xtb_charge_length_mismatch": false
  },
  "A:207": {
    "id": "A:207",
    "chain": "A",
    "resseq": 207,
    "resname": "GLY",
    "sasa": 0.06453092396259308,
    "partial_charge_B": -0.06442648328488172,
    "F_metal": 0.0,
    "F_P": 0.0,
    "F_hal": 0.0,
    "total_density": 68155.671875,
    "centroid": [
      3.3801398277282715,
      0.571946382522583,
      1.8026825189590454
    ],
    "dipole_rho": [
      -1406.409912109375,
      -27541.958984375,
      24461.57421875
    ],
    "curv_rho": 216473776.0,
    "curv_rho_failed": false,
    "gpu_density_B_requested": "vector",
    "gpu_density_B_effective": "vector",
    "gpu_density_B_fallback_from_vector": false,
    "gpu_density_A_requested": null,
    "gpu_density_A_effective": null,
    "gpu_density_A_fallback_from_vector": false,
    "xtb_A_used": false,
    "xtb_A_success": false,
    "xtb_charge_length_mismatch": false
  },
  "A:208": {
    "id": "A:208",
    "chain": "A",
    "resseq": 208,
    "resname": "GLU",
    "sasa": 1.7341423034667969,
    "partial_charge_B": -1.35,
    "F_metal": 0.0,
    "F_P": 0.0,
    "F_hal": 0.0,
    "total_density": 71721.9140625,
    "centroid": [
      3.631547212600708,
      0.40455663204193115,
      1.6069055795669556
    ],
    "dipole_rho": [
      1631.454833984375,
      -16436.201171875,
      34070.69140625
    ],
    "curv_rho": 218136784.0,
    "curv_rho_failed": false,
    "gpu_density_B_requested": "vector",
    "gpu_density_B_effective": "vector",
    "gpu_density_B_fallback_from_vector": false,
    "gpu_density_A_requested": null,
    "gpu_density_A_effective": null,
    "gpu_density_A_fallback_from_vector": false,
    "xtb_A_used": false,
    "xtb_A_success": false,
    "xtb_charge_length_mismatch": false
  },
  "A:209": {
    "id": "A:209",
    "chain": "A",
    "resseq": 209,
    "resname": "ARG",
    "sasa": 0.3226546049118042,
    "partial_charge_B": 0.6570593232181353,
    "F_metal": 0.0,
    "F_P": 0.0,
    "F_hal": 0.0,
    "total_density": 78906.0078125,
    "centroid": [
      3.9255471229553223,
      0.609460711479187,
      1.8063251972198486
    ],
    "dipole_rho": [
      -14725.1513671875,
      -30039.029296875,
      27420.3828125
    ],
    "curv_rho": 223925872.0,
    "curv_rho_failed": false,
    "gpu_density_B_requested": "vector",
    "gpu_density_B_effective": "vector",
    "gpu_density_B_fallback_from_vector": false,
    "gpu_density_A_requested": null,
    "gpu_density_A_effective": null,
    "gpu_density_A_fallback_from_vector": false,
    "xtb_A_used": false,
    "xtb_A_success": false,
    "xtb_charge_length_mismatch": false
  },
  "A:210": {
    "id": "A:210",
    "chain": "A",
    "resseq": 210,
    "resname": "ALA",
    "sasa": 0.0,
    "partial_charge_B": -0.06000000000000002,
    "F_metal": 0.0,
    "F_P": 0.0,
    "F_hal": 0.0,
    "total_density": 76899.5625,
    "centroid": [
      3.6801798343658447,
      0.49427109956741333,
      1.9984239339828491
    ],
    "dipole_rho": [
      -6012.0146484375,
      -25102.2421875,
      18737.66015625
    ],
    "curv_rho": 240626240.0,
    "curv_rho_failed": false,
    "gpu_density_B_requested": "vector",
    "gpu_density_B_effective": "vector",
    "gpu_density_B_fallback_from_vector": false,
    "gpu_density_A_requested": null,
    "gpu_density_A_effective": null,
    "gpu_density_A_fallback_from_vector": false,
    "xtb_A_used": false,
    "xtb_A_success": false,
    "xtb_charge_length_mismatch": false
  },
  "A:211": {
    "id": "A:211",
    "chain": "A",
    "resseq": 211,
    "resname": "PHE",
    "sasa": 0.0,
    "partial_charge_B": -0.06000000000000002,
    "F_metal": 0.0,
    "F_P": 0.0,
    "F_hal": 0.0,
    "total_density": 96770.15625,
    "centroid": [
      3.3805105686187744,
      0.16271138191223145,
      1.9627217054367065
    ],
    "dipole_rho": [
      -10265.4091796875,
      -19907.16015625,
      26836.470703125
    ],
    "curv_rho": 289793152.0,
    "curv_rho_failed": false,
    "gpu_density_B_requested": "vector",
    "gpu_density_B_effective": "vector",
    "gpu_density_B_fallback_from_vector": false,
    "gpu_density_A_requested": null,
    "gpu_density_A_effective": null,
    "gpu_density_A_fallback_from_vector": false,
    "xtb_A_used": false,
    "xtb_A_success": false,
    "xtb_charge_length_mismatch": false
  },
  "A:212": {
    "id": "A:212",
    "chain": "A",
    "resseq": 212,
    "resname": "LYS",
    "sasa": 0.031651873141527176,
    "partial_charge_B": 0.12434230532565693,
    "F_metal": 0.0,
    "F_P": 0.0,
    "F_hal": 0.0,
    "total_density": 86413.2265625,
    "centroid": [
      3.800969362258911,
      0.1814686805009842,
      1.8566813468933105
    ],
    "dipole_rho": [
      -13227.6787109375,
      -14482.68359375,
      38216.0859375
    ],
    "curv_rho": 254615552.0,
    "curv_rho_failed": false,
    "gpu_density_B_requested": "vector",
    "gpu_density_B_effective": "vector",
    "gpu_density_B_fallback_from_vector": false,
    "gpu_density_A_requested": null,
    "gpu_density_A_effective": null,
    "gpu_density_A_fallback_from_vector": false,
    "xtb_A_used": false,
    "xtb_A_success": false,
    "xtb_charge_length_mismatch": false
  },
  "A:213": {
    "id": "A:213",
    "chain": "A",
    "resseq": 213,
    "resname": "ALA",
    "sasa": 0.0,
    "partial_charge_B": -0.06000000000000002,
    "F_metal": 0.0,
    "F_P": 0.0,
    "F_hal": 0.0,
    "total_density": 83020.4296875,
    "centroid": [
      3.9877781867980957,
      0.3299133777618408,
      2.11651873588562
    ],
    "dipole_rho": [
      -8426.7177734375,
      -13468.12109375,
      15944.80859375
    ],
    "curv_rho": 247858416.0,
    "curv_rho_failed": false,
    "gpu_density_B_requested": "vector",
    "gpu_density_B_effective": "vector",
    "gpu_density_B_fallback_from_vector": false,
    "gpu_density_A_requested": null,
    "gpu_density_A_effective": null,
    "gpu_density_A_fallback_from_vector": false,
    "xtb_A_used": false,
    "xtb_A_success": false,
    "xtb_charge_length_mismatch": false
  },
  "A:214": {
    "id": "A:214",
    "chain": "A",
    "resseq": 214,
    "resname": "TRP",
    "sasa": 0.0,
    "partial_charge_B": 0.11999999999999997,
    "F_metal": 0.0,
    "F_P": 0.0,
    "F_hal": 0.0,
    "total_density": 102747.78125,
    "centroid": [
      3.5927836894989014,
      0.12982185184955597,
      2.302617311477661
    ],
    "dipole_rho": [
      -7256.3896484375,
      -9788.8876953125,
      7820.900390625
    ],
    "curv_rho": 300330880.0,
    "curv_rho_failed": false,
    "gpu_density_B_requested": "vector",
    "gpu_density_B_effective": "vector",
    "gpu_density_B_fallback_from_vector": false,
    "gpu_density_A_requested": null,
    "gpu_density_A_effective": null,
    "gpu_density_A_fallback_from_vector": false,
    "xtb_A_used": false,
    "xtb_A_success": false,
    "xtb_charge_length_mismatch": false
  },
  "A:215": {
    "id": "A:215",
    "chain": "A",
    "resseq": 215,
    "resname": "ALA",
    "sasa": 0.0,
    "partial_charge_B": -0.06000000000000002,
    "F_metal": 0.0,
    "F_P": 0.0,
    "F_hal": 0.0,
    "total_density": 87551.234375,
    "centroid": [
      3.8048956394195557,
      -0.050187524408102036,
      2.09385347366333
    ],
    "dipole_rho": [
      -10699.1318359375,
      -5139.91748046875,
      12338.892578125
    ],
    "curv_rho": 262228496.0,
    "curv_rho_failed": false,
    "gpu_density_B_requested": "vector",
    "gpu_density_B_effective": "vector",
    "gpu_density_B_fallback_from_vector": false,
    "gpu_density_A_requested": null,
    "gpu_density_A_effective": null,
    "gpu_density_A_fallback_from_vector": false,
    "xtb_A_used": false,
    "xtb_A_success": false,
    "xtb_charge_length_mismatch": false
  },
  "A:216": {
    "id": "A:216",
    "chain": "A",
    "resseq": 216,
    "resname": "VAL",
    "sasa": 0.0,
    "partial_charge_B": -0.06000000000000002,
    "F_metal": 0.0,
    "F_P": 0.0,
    "F_hal": 0.0,
    "total_density": 87292.5,
    "centroid": [
      4.095193862915039,
      0.01006985642015934,
      2.081077814102173
    ],
    "dipole_rho": [
      -19746.01953125,
      -1832.0299072265625,
      11419.6708984375
    ],
    "curv_rho": 247057248.0,
    "curv_rho_failed": false,
    "gpu_density_B_requested": "vector",
    "gpu_density_B_effective": "vector",
    "gpu_density_B_fallback_from_vector": false,
    "gpu_density_A_requested": null,
    "gpu_density_A_effective": null,
    "gpu_density_A_fallback_from_vector": false,
    "xtb_A_used": false,
    "xtb_A_success": false,
    "xtb_charge_length_mismatch": false
  },
  "A:217": {
    "id": "A:217",
    "chain": "A",
    "resseq": 217,
    "resname": "ALA",
    "sasa": 0.0,
    "partial_charge_B": -0.06000000000000002,
    "F_metal": 0.0,
    "F_P": 0.0,
    "F_hal": 0.0,
    "total_density": 85893.421875,
    "centroid": [
      4.065843105316162,
      0.0008284336072392762,
      2.355023145675659
    ],
    "dipole_rho": [
      -14431.5107421875,
      -2462.699951171875,
      1414.0745849609375
    ],
    "curv_rho": 253491968.0,
    "curv_rho_failed": false,
    "gpu_density_B_requested": "vector",
    "gpu_density_B_effective": "vector",
    "gpu_density_B_fallback_from_vector": false,
    "gpu_density_A_requested": null,
    "gpu_density_A_effective": null,
    "gpu_density_A_fallback_from_vector": false,
    "xtb_A_used": false,
    "xtb_A_success": false,
    "xtb_charge_length_mismatch": false
  },
  "A:218": {
    "id": "A:218",
    "chain": "A",
    "resseq": 218,
    "resname": "ARG",
    "sasa": 0.0,
    "partial_charge_B": 0.4799999999999999,
    "F_metal": 0.0,
    "F_P": 0.0,
    "F_hal": 0.0,
    "total_density": 101139.84375,
    "centroid": [
      3.7098472118377686,
      -0.24243666231632233,
      2.475344181060791
    ],
    "dipole_rho": [
      -18047.796875,
      9023.4833984375,
      -7775.9609375
    ],
    "curv_rho": 286191200.0,
    "curv_rho_failed": false,
    "gpu_density_B_requested": "vector",
    "gpu_density_B_effective": "vector",
    "gpu_density_B_fallback_from_vector": false,
    "gpu_density_A_requested": null,
    "gpu_density_A_effective": null,
    "gpu_density_A_fallback_from_vector": false,
    "xtb_A_used": false,
    "xtb_A_success": false,
    "xtb_charge_length_mismatch": false
  },
  "A:219": {
    "id": "A:219",
    "chain": "A",
    "resseq": 219,
    "resname": "LEU",
    "sasa": 0.0,
    "partial_charge_B": -0.06000000000000002,
    "F_metal": 0.0,
    "F_P": 0.0,
    "F_hal": 0.0,
    "total_density": 91826.6015625,
    "centroid": [
      3.9011356830596924,
      -0.3321633040904999,
      2.1347317695617676
    ],
    "dipole_rho": [
      -19505.28515625,
      14670.375,
      5889.03955078125
    ],
    "curv_rho": 259673248.0,
    "curv_rho_failed": false,
    "gpu_density_B_requested": "vector",
    "gpu_density_B_effective": "vector",
    "gpu_density_B_fallback_from_vector": false,
    "gpu_density_A_requested": null,
    "gpu_density_A_effective": null,
    "gpu_density_A_fallback_from_vector": false,
    "xtb_A_used": false,
    "xtb_A_success": false,
    "xtb_charge_length_mismatch": false
  },
  "A:220": {
    "id": "A:220",
    "chain": "A",
    "resseq": 220,
    "resname": "SER",
    "sasa": 0.0,
    "partial_charge_B": -0.3,
    "F_metal": 0.0,
    "F_P": 0.0,
    "F_hal": 0.0,
    "total_density": 80999.734375,
    "centroid": [
      4.211967945098877,
      -0.2780598998069763,
      2.28340744972229
    ],
    "dipole_rho": [
      -24402.439453125,
      8922.6748046875,
      -2450.972412109375
    ],
    "curv_rho": 233456416.0,
    "curv_rho_failed": false,
    "gpu_density_B_requested": "vector",
    "gpu_density_B_effective": "vector",
    "gpu_density_B_fallback_from_vector": false,
    "gpu_density_A_requested": null,
    "gpu_density_A_effective": null,
    "gpu_density_A_fallback_from_vector": false,
    "xtb_A_used": false,
    "xtb_A_success": false,
    "xtb_charge_length_mismatch": false
  },
  "A:221": {
    "id": "A:221",
    "chain": "A",
    "resseq": 221,
    "resname": "GLN",
    "sasa": 0.0,
    "partial_charge_B": -0.12000000000000004,
    "F_metal": 0.0,
    "F_P": 0.0,
    "F_hal": 0.0,
    "total_density": 90566.0078125,
    "centroid": [
      4.061434268951416,
      -0.19533446431159973,
      2.6120035648345947
    ],
    "dipole_rho": [
      -20785.837890625,
      15778.51171875,
      -11502.564453125
    ],
    "curv_rho": 259676656.0,
    "curv_rho_failed": false,
    "gpu_density_B_requested": "vector",
    "gpu_density_B_effective": "vector",
    "gpu_density_B_fallback_from_vector": false,
    "gpu_density_A_requested": null,
    "gpu_density_A_effective": null,
    "gpu_density_A_fallback_from_vector": false,
    "xtb_A_used": false,
    "xtb_A_success": false,
    "xtb_charge_length_mismatch": false
  },
  "A:222": {
    "id": "A:222",
    "chain": "A",
    "resseq": 222,
    "resname": "ARG",
    "sasa": 0.0,
    "partial_charge_B": 0.4799999999999999,
    "F_metal": 0.0,
    "F_P": 0.0,
    "F_hal": 0.0,
    "total_density": 99495.484375,
    "centroid": [
      3.6926488876342773,
      -0.6080677509307861,
      2.478830337524414
    ],
    "dipole_rho": [
      -26015.873046875,
      18515.69921875,
      -7166.94287109375
    ],
    "curv_rho": 277149024.0,
    "curv_rho_failed": false,
    "gpu_density_B_requested": "vector",
    "gpu_density_B_effective": "vector",
    "gpu_density_B_fallback_from_vector": false,
    "gpu_density_A_requested": null,
    "gpu_density_A_effective": null,
    "gpu_density_A_fallback_from_vector": false,
    "xtb_A_used": false,
    "xtb_A_success": false,
    "xtb_charge_length_mismatch": false
  },
  "A:223": {
    "id": "A:223",
    "chain": "A",
    "resseq": 223,
    "resname": "PHE",
    "sasa": 0.0,
    "partial_charge_B": -0.06000000000000002,
    "F_metal": 0.0,
    "F_P": 0.0,
    "F_hal": 0.0,
    "total_density": 84594.5234375,
    "centroid": [
      3.9897003173828125,
      -0.6967310309410095,
      2.212796688079834
    ],
    "dipole_rho": [
      -25389.1015625,
      22759.443359375,
      1269.396484375
    ],
    "curv_rho": 233536816.0,
    "curv_rho_failed": false,
    "gpu_density_B_requested": "vector",
    "gpu_density_B_effective": "vector",
    "gpu_density_B_fallback_from_vector": false,
    "gpu_density_A_requested": null,
    "gpu_density_A_effective": null,
    "gpu_density_A_fallback_from_vector": false,
    "xtb_A_used": false,
    "xtb_A_success": false,
    "xtb_charge_length_mismatch": false
  },
  "A:224": {
    "id": "A:224",
    "chain": "A",
    "resseq": 224,
    "resname": "PRO",
    "sasa": 0.0,
    "partial_charge_B": -0.06000000000000002,
    "F_metal": 0.0,
    "F_P": 0.0,
    "F_hal": 0.0,
    "total_density": 71443.65625,
    "centroid": [
      4.383171081542969,
      -0.5294908285140991,
      2.4149484634399414
    ],
    "dipole_rho": [
      -27876.34765625,
      23214.740234375,
      -6089.64794921875
    ],
    "curv_rho": 203458064.0,
    "curv_rho_failed": false,
    "gpu_density_B_requested": "vector",
    "gpu_density_B_effective": "vector",
    "gpu_density_B_fallback_from_vector": false,
    "gpu_density_A_requested": null,
    "gpu_density_A_effective": null,
    "gpu_density_A_fallback_from_vector": false,
    "xtb_A_used": false,
    "xtb_A_success": false,
    "xtb_charge_length_mismatch": false
  },
  "A:225": {
    "id": "A:225",
    "chain": "A",
    "resseq": 225,
    "resname": "LYS",
    "sasa": 0.41883742809295654,
    "partial_charge_B": 0.1774601062774497,
    "F_metal": 0.0,
    "F_P": 0.0,
    "F_hal": 0.0,
    "total_density": 62020.69140625,
    "centroid": [
      4.551712512969971,
      -0.7836435437202454,
      2.315575361251831
    ],
    "dipole_rho": [
      -27714.224609375,
      28315.951171875,
      -4663.4228515625
    ],
    "curv_rho": 167818384.0,
    "curv_rho_failed": false,
    "gpu_density_B_requested": "vector",
    "gpu_density_B_effective": "vector",
    "gpu_density_B_fallback_from_vector": false,
    "gpu_density_A_requested": null,
    "gpu_density_A_effective": null,
    "gpu_density_A_fallback_from_vector": false,
    "xtb_A_used": false,
    "xtb_A_success": false,
    "xtb_charge_length_mismatch": false
  },
  "A:226": {
    "id": "A:226",
    "chain": "A",
    "resseq": 226,
    "resname": "ALA",
    "sasa": 0.0,
    "partial_charge_B": -0.06000000000000002,
    "F_metal": 0.0,
    "F_P": 0.0,
    "F_hal": 0.0,
    "total_density": 66287.7421875,
    "centroid": [
      4.421034336090088,
      -0.6606103181838989,
      2.052398443222046
    ],
    "dipole_rho": [
      -30712.75390625,
      17479.392578125,
      5619.7646484375
    ],
    "curv_rho": 183323952.0,
    "curv_rho_failed": false,
    "gpu_density_B_requested": "vector",
    "gpu_density_B_effective": "vector",
    "gpu_density_B_fallback_from_vector": false,
    "gpu_density_A_requested": null,
    "gpu_density_A_effective": null,
    "gpu_density_A_fallback_from_vector": false,
    "xtb_A_used": false,
    "xtb_A_success": false,
    "xtb_charge_length_mismatch": false
  },
  "A:227": {
    "id": "A:227",
    "chain": "A",
    "resseq": 227,
    "resname": "GLU",
    "sasa": 3.3751659393310547,
    "partial_charge_B": -1.35,
    "F_metal": 0.0,
    "F_P": 0.0,
    "F_hal": 0.0,
    "total_density": 56994.29296875,
    "centroid": [
      4.692629337310791,
      -0.515457808971405,
      1.874806523323059
    ],
    "dipole_rho": [
      -27164.94140625,
      18573.6796875,
      16067.05859375
    ],
    "curv_rho": 159501936.0,
    "curv_rho_failed": false,
    "gpu_density_B_requested": "vector",
    "gpu_density_B_effective": "vector",
    "gpu_density_B_fallback_from_vector": false,
    "gpu_density_A_requested": null,
    "gpu_density_A_effective": null,
    "gpu_density_A_fallback_from_vector": false,
    "xtb_A_used": false,
    "xtb_A_success": false,
    "xtb_charge_length_mismatch": false
  },
  "A:228": {
    "id": "A:228",
    "chain": "A",
    "resseq": 228,
    "resname": "PHE",
    "sasa": 0.0,
    "partial_charge_B": -0.06000000000000002,
    "F_metal": 0.0,
    "F_P": 0.0,
    "F_hal": 0.0,
    "total_density": 71074.2578125,
    "centroid": [
      4.645101547241211,
      -0.09361852705478668,
      1.8695882558822632
    ],
    "dipole_rho": [
      -23413.00390625,
      8888.7802734375,
      21311.1171875
    ],
    "curv_rho": 187550304.0,
    "curv_rho_failed": false,
    "gpu_density_B_requested": "vector",
    "gpu_density_B_effective": "vector",
    "gpu_density_B_fallback_from_vector": false,
    "gpu_density_A_requested": null,
    "gpu_density_A_effective": null,
    "gpu_density_A_fallback_from_vector": false,
    "xtb_A_used": false,
    "xtb_A_success": false,
    "xtb_charge_length_mismatch": false
  },
  "A:229": {
    "id": "A:229",
    "chain": "A",
    "resseq": 229,
    "resname": "ALA",
    "sasa": 0.5162473917007446,
    "partial_charge_B": -0.09541186627905364,
    "F_metal": 0.0,
    "F_P": 0.0,
    "F_hal": 0.0,
    "total_density": 60926.8359375,
    "centroid": [
      4.429464817047119,
      -0.41370439529418945,
      1.6428170204162598
    ],
    "dipole_rho": [
      -28819.318359375,
      8709.83203125,
      22157.6796875
    ],
    "curv_rho": 171724368.0,
    "curv_rho_failed": false,
    "gpu_density_B_requested": "vector",
    "gpu_density_B_effective": "vector",
    "gpu_density_B_fallback_from_vector": false,
    "gpu_density_A_requested": null,
    "gpu_density_A_effective": null,
    "gpu_density_A_fallback_from_vector": false,
    "xtb_A_used": false,
    "xtb_A_success": false,
    "xtb_charge_length_mismatch": false
  },
  "A:230": {
    "id": "A:230",
    "chain": "A",
    "resseq": 230,
    "resname": "GLU",
    "sasa": 0.0,
    "partial_charge_B": -0.54,
    "F_metal": 0.0,
    "F_P": 0.0,
    "F_hal": 0.0,
    "total_density": 67661.3359375,
    "centroid": [
      4.2469377517700195,
      -0.7018350958824158,
      1.7000253200531006
    ],
    "dipole_rho": [
      -23756.31640625,
      13489.302734375,
      20914.32421875
    ],
    "curv_rho": 184708896.0,
    "curv_rho_failed": false,
    "gpu_density_B_requested": "vector",
    "gpu_density_B_effective": "vector",
    "gpu_density_B_fallback_from_vector": false,
    "gpu_density_A_requested": null,
    "gpu_density_A_effective": null,
    "gpu_density_A_fallback_from_vector": false,
    "xtb_A_used": false,
    "xtb_A_success": false,
    "xtb_charge_length_mismatch": false
  },
  "A:231": {
    "id": "A:231",
    "chain": "A",
    "resseq": 231,
    "resname": "VAL",
    "sasa": 0.0,
    "partial_charge_B": -0.06000000000000002,
    "F_metal": 0.0,
    "F_P": 0.0,
    "F_hal": 0.0,
    "total_density": 75488.65625,
    "centroid": [
      4.239851951599121,
      -0.3263329863548279,
      1.9121100902557373
    ],
    "dipole_rho": [
      -20440.541015625,
      12196.4755859375,
      17217.583984375
    ],
    "curv_rho": 216444240.0,
    "curv_rho_failed": false,
    "gpu_density_B_requested": "vector",
    "gpu_density_B_effective": "vector",
    "gpu_density_B_fallback_from_vector": false,
    "gpu_density_A_requested": null,
    "gpu_density_A_effective": null,
    "gpu_density_A_fallback_from_vector": false,
    "xtb_A_used": false,
    "xtb_A_success": false,
    "xtb_charge_length_mismatch": false
  },
  "A:232": {
    "id": "A:232",
    "chain": "A",
    "resseq": 232,
    "resname": "SER",
    "sasa": 0.0,
    "partial_charge_B": -0.3,
    "F_metal": 0.0,
    "F_P": 0.0,
    "F_hal": 0.0,
    "total_density": 68191.03125,
    "centroid": [
      4.194457530975342,
      -0.24430197477340698,
      1.6524462699890137
    ],
    "dipole_rho": [
      -20362.412109375,
      1828.5146484375,
      23668.876953125
    ],
    "curv_rho": 198456960.0,
    "curv_rho_failed": false,
    "gpu_density_B_requested": "vector",
    "gpu_density_B_effective": "vector",
    "gpu_density_B_fallback_from_vector": false,
    "gpu_density_A_requested": null,
    "gpu_density_A_effective": null,
    "gpu_density_A_fallback_from_vector": false,
    "xtb_A_used": false,
    "xtb_A_success": false,
    "xtb_charge_length_mismatch": false
  },
  "A:233": {
    "id": "A:233",
    "chain": "A",
    "resseq": 233,
    "resname": "LYS",
    "sasa": 1.435378909111023,
    "partial_charge_B": 0.29999999999999993,
    "F_metal": 0.0,
    "F_P": 0.0,
    "F_hal": 0.0,
    "total_density": 63977.546875,
    "centroid": [
      3.997126817703247,
      -0.5350659489631653,
      1.4166241884231567
    ],
    "dipole_rho": [
      -16984.3125,
      8073.30517578125,
      24610.875
    ],
    "curv_rho": 182917488.0,
    "curv_rho_failed": false,
    "gpu_density_B_requested": "vector",
    "gpu_density_B_effective": "vector",
    "gpu_density_B_fallback_from_vector": false,
    "gpu_density_A_requested": null,
    "gpu_density_A_effective": null,
    "gpu_density_A_fallback_from_vector": false,
    "xtb_A_used": false,
    "xtb_A_success": false,
    "xtb_charge_length_mismatch": false
  },
  "A:234": {
    "id": "A:234",
    "chain": "A",
    "resseq": 234,
    "resname": "LEU",
    "sasa": 0.0,
    "partial_charge_B": -0.06000000000000002,
    "F_metal": 0.0,
    "F_P": 0.0,
    "F_hal": 0.0,
    "total_density": 79342.1484375,
    "centroid": [
      3.817518472671509,
      -0.5713972449302673,
      1.6990289688110352
    ],
    "dipole_rho": [
      -20868.5,
      9766.2470703125,
      19323.111328125
    ],
    "curv_rho": 224878032.0,
    "curv_rho_failed": false,
    "gpu_density_B_requested": "vector",
    "gpu_density_B_effective": "vector",
    "gpu_density_B_fallback_from_vector": false,
    "gpu_density_A_requested": null,
    "gpu_density_A_effective": null,
    "gpu_density_A_fallback_from_vector": false,
    "xtb_A_used": false,
    "xtb_A_success": false,
    "xtb_charge_length_mismatch": false
  },
  "A:235": {
    "id": "A:235",
    "chain": "A",
    "resseq": 235,
    "resname": "VAL",
    "sasa": 0.0,
    "partial_charge_B": -0.06000000000000002,
    "F_metal": 0.0,
    "F_P": 0.0,
    "F_hal": 0.0,
    "total_density": 82090.296875,
    "centroid": [
      3.850531816482544,
      -0.1837971955537796,
      1.7624483108520508
    ],
    "dipole_rho": [
      -13694.7470703125,
      1558.77294921875,
      25529.3828125
    ],
    "curv_rho": 243011168.0,
    "curv_rho_failed": false,
    "gpu_density_B_requested": "vector",
    "gpu_density_B_effective": "vector",
    "gpu_density_B_fallback_from_vector": false,
    "gpu_density_A_requested": null,
    "gpu_density_A_effective": null,
    "gpu_density_A_fallback_from_vector": false,
    "xtb_A_used": false,
    "xtb_A_success": false,
    "xtb_charge_length_mismatch": false
  },
  "A:236": {
    "id": "A:236",
    "chain": "A",
    "resseq": 236,
    "resname": "THR",
    "sasa": 0.35492008924484253,
    "partial_charge_B": -0.42172829288960073,
    "F_metal": 0.0,
    "F_P": 0.0,
    "F_hal": 0.0,
    "total_density": 71066.046875,
    "centroid": [
      3.7391819953918457,
      -0.2386733591556549,
      1.4275836944580078
    ],
    "dipole_rho": [
      -15137.3173828125,
      -2559.53173828125,
      29085.158203125
    ],
    "curv_rho": 211053088.0,
    "curv_rho_failed": false,
    "gpu_density_B_requested": "vector",
    "gpu_density_B_effective": "vector",
    "gpu_density_B_fallback_from_vector": false,
    "gpu_density_A_requested": null,
    "gpu_density_A_effective": null,
    "gpu_density_A_fallback_from_vector": false,
    "xtb_A_used": false,
    "xtb_A_success": false,
    "xtb_charge_length_mismatch": false
  },
  "A:237": {
    "id": "A:237",
    "chain": "A",
    "resseq": 237,
    "resname": "ASP",
    "sasa": 0.0,
    "partial_charge_B": -0.54,
    "F_metal": 0.0,
    "F_P": 0.0,
    "F_hal": 0.0,
    "total_density": 72182.9921875,
    "centroid": [
      3.524034261703491,
      -0.4950076937675476,
      1.414920449256897
    ],
    "dipole_rho": [
      -15500.6669921875,
      3027.5283203125,
      28610.29296875
    ],
    "curv_rho": 222781760.0,
    "curv_rho_failed": false,
    "gpu_density_B_requested": "vector",
    "gpu_density_B_effective": "vector",
    "gpu_density_B_fallback_from_vector": false,
    "gpu_density_A_requested": null,
    "gpu_density_A_effective": null,
    "gpu_density_A_fallback_from_vector": false,
    "xtb_A_used": false,
    "xtb_A_success": false,
    "xtb_charge_length_mismatch": false
  },
  "A:238": {
    "id": "A:238",
    "chain": "A",
    "resseq": 238,
    "resname": "LEU",
    "sasa": 0.0,
    "partial_charge_B": -0.06000000000000002,
    "F_metal": 0.0,
    "F_P": 0.0,
    "F_hal": 0.0,
    "total_density": 90520.1171875,
    "centroid": [
      3.3647589683532715,
      -0.3611888587474823,
      1.7824394702911377
    ],
    "dipole_rho": [
      -14832.033203125,
      1449.3319091796875,
      24850.216796875
    ],
    "curv_rho": 275044864.0,
    "curv_rho_failed": false,
    "gpu_density_B_requested": "vector",
    "gpu_density_B_effective": "vector",
    "gpu_density_B_fallback_from_vector": false,
    "gpu_density_A_requested": null,
    "gpu_density_A_effective": null,
    "gpu_density_A_fallback_from_vector": false,
    "xtb_A_used": false,
    "xtb_A_success": false,
    "xtb_charge_length_mismatch": false
  },
  "A:239": {
    "id": "A:239",
    "chain": "A",
    "resseq": 239,
    "resname": "THR",
    "sasa": 0.0,
    "partial_charge_B": -0.3,
    "F_metal": 0.0,
    "F_P": 0.0,
    "F_hal": 0.0,
    "total_density": 80646.265625,
    "centroid": [
      3.3313169479370117,
      -0.14512957632541656,
      1.5669312477111816
    ],
    "dipole_rho": [
      -12662.4130859375,
      -11724.8935546875,
      27037.4609375
    ],
    "curv_rho": 248610112.0,
    "curv_rho_failed": false,
    "gpu_density_B_requested": "vector",
    "gpu_density_B_effective": "vector",
    "gpu_density_B_fallback_from_vector": false,
    "gpu_density_A_requested": null,
    "gpu_density_A_effective": null,
    "gpu_density_A_fallback_from_vector": false,
    "xtb_A_used": false,
    "xtb_A_success": false,
    "xtb_charge_length_mismatch": false
  },
  "A:240": {
    "id": "A:240",
    "chain": "A",
    "resseq": 240,
    "resname": "LYS",
    "sasa": 1.9940680265426636,
    "partial_charge_B": 0.29999999999999993,
    "F_metal": 0.0,
    "F_P": 0.0,
    "F_hal": 0.0,
    "total_density": 79494.2578125,
    "centroid": [
      3.052907705307007,
      -0.3634800314903259,
      1.275149941444397
    ],
    "dipole_rho": [
      -18976.458984375,
      -7112.2666015625,
      38045.5078125
    ],
    "curv_rho": 248394128.0,
    "curv_rho_failed": false,
    "gpu_density_B_requested": "vector",
    "gpu_density_B_effective": "vector",
    "gpu_density_B_fallback_from_vector": false,
    "gpu_density_A_requested": null,
    "gpu_density_A_effective": null,
    "gpu_density_A_fallback_from_vector": false,
    "xtb_A_used": false,
    "xtb_A_success": false,
    "xtb_charge_length_mismatch": false
  },
  "A:241": {
    "id": "A:241",
    "chain": "A",
    "resseq": 241,
    "resname": "VAL",
    "sasa": 0.0,
    "partial_charge_B": -0.06000000000000002,
    "F_metal": 0.0,
    "F_P": 0.0,
    "F_hal": 0.0,
    "total_density": 84688.6640625,
    "centroid": [
      2.8623733520507812,
      -0.48316213488578796,
      1.4659584760665894
    ],
    "dipole_rho": [
      -17956.255859375,
      -6405.3037109375,
      22572.05859375
    ],
    "curv_rho": 261186336.0,
    "curv_rho_failed": false,
    "gpu_density_B_requested": "vector",
    "gpu_density_B_effective": "vector",
    "gpu_density_B_fallback_from_vector": false,
    "gpu_density_A_requested": null,
    "gpu_density_A_effective": null,
    "gpu_density_A_fallback_from_vector": false,
    "xtb_A_used": false,
    "xtb_A_success": false,
    "xtb_charge_length_mismatch": false
  },
  "A:242": {
    "id": "A:242",
    "chain": "A",
    "resseq": 242,
    "resname": "HIS",
    "sasa": 0.0,
    "partial_charge_B": 0.29999999999999993,
    "F_metal": 0.0,
    "F_P": 0.0,
    "F_hal": 0.0,
    "total_density": 96953.578125,
    "centroid": [
      2.8894166946411133,
      -0.23743078112602234,
      1.768685221672058
    ],
    "dipole_rho": [
      -11261.490234375,
      -11912.7646484375,
      22327.94140625
    ],
    "curv_rho": 294228512.0,
    "curv_rho_failed": false,
    "gpu_density_B_requested": "vector",
    "gpu_density_B_effective": "vector",
    "gpu_density_B_fallback_from_vector": false,
    "gpu_density_A_requested": null,
    "gpu_density_A_effective": null,
    "gpu_density_A_fallback_from_vector": false,
    "xtb_A_used": false,
    "xtb_A_success": false,
    "xtb_charge_length_mismatch": false
  },
  "A:243": {
    "id": "A:243",
    "chain": "A",
    "resseq": 243,
    "resname": "THR",
    "sasa": 0.0,
    "partial_charge_B": -0.3,
    "F_metal": 0.0,
    "F_P": 0.0,
    "F_hal": 0.0,
    "total_density": 78682.671875,
    "centroid": [
      2.772346019744873,
      -0.08133890479803085,
      1.358329176902771
    ],
    "dipole_rho": [
      -12434.9775390625,
      -17717.8984375,
      24931.21484375
    ],
    "curv_rho": 246740016.0,
    "curv_rho_failed": false,
    "gpu_density_B_requested": "vector",
    "gpu_density_B_effective": "vector",
    "gpu_density_B_fallback_from_vector": false,
    "gpu_density_A_requested": null,
    "gpu_density_A_effective": null,
    "gpu_density_A_fallback_from_vector": false,
    "xtb_A_used": false,
    "xtb_A_success": false,
    "xtb_charge_length_mismatch": false
  },
  "A:244": {
    "id": "A:244",
    "chain": "A",
    "resseq": 244,
    "resname": "GLU",
    "sasa": 0.0,
    "partial_charge_B": -0.54,
    "F_metal": 0.0,
    "F_P": 0.0,
    "F_hal": 0.0,
    "total_density": 81166.140625,
    "centroid": [
      2.460582733154297,
      -0.3468170464038849,
      1.1359713077545166
    ],
    "dipole_rho": [
      -14942.271484375,
      -12780.5439453125,
      26300.01171875
    ],
    "curv_rho": 244605536.0,
    "curv_rho_failed": false,
    "gpu_density_B_requested": "vector",
    "gpu_density_B_effective": "vector",
    "gpu_density_B_fallback_from_vector": false,
    "gpu_density_A_requested": null,
    "gpu_density_A_effective": null,
    "gpu_density_A_fallback_from_vector": false,
    "xtb_A_used": false,
    "xtb_A_success": false,
    "xtb_charge_length_mismatch": false
  },
  "A:245": {
    "id": "A:245",
    "chain": "A",
    "resseq": 245,
    "resname": "CYS",
    "sasa": 0.0,
    "partial_charge_B": -0.21000000000000002,
    "F_metal": 0.0,
    "F_P": 0.0,
    "F_hal": 0.0,
    "total_density": 87231.71875,
    "centroid": [
      2.4122188091278076,
      -0.4409976005554199,
      1.4533101320266724
    ],
    "dipole_rho": [
      -10582.4501953125,
      -17133.55859375,
      14600.5791015625
    ],
    "curv_rho": 270336864.0,
    "curv_rho_failed": false,
    "gpu_density_B_requested": "vector",
    "gpu_density_B_effective": "vector",
    "gpu_density_B_fallback_from_vector": false,
    "gpu_density_A_requested": null,
    "gpu_density_A_effective": null,
    "gpu_density_A_fallback_from_vector": false,
    "xtb_A_used": false,
    "xtb_A_success": false,
    "xtb_charge_length_mismatch": false
  },
  "A:246": {
    "id": "A:246",
    "chain": "A",
    "resseq": 246,
    "resname": "CYS",
    "sasa": 0.0,
    "partial_charge_B": -0.21000000000000002,
    "F_metal": 0.0,
    "F_P": 0.0,
    "F_hal": 0.0,
    "total_density": 85282.796875,
    "centroid": [
      2.401155471801758,
      -0.01959916204214096,
      1.5332701206207275
    ],
    "dipole_rho": [
      -2394.52490234375,
      -16392.703125,
      20901.701171875
    ],
    "curv_rho": 267863792.0,
    "curv_rho_failed": false,
    "gpu_density_B_requested": "vector",
    "gpu_density_B_effective": "vector",
    "gpu_density_B_fallback_from_vector": false,
    "gpu_density_A_requested": null,
    "gpu_density_A_effective": null,
    "gpu_density_A_fallback_from_vector": false,
    "xtb_A_used": false,
    "xtb_A_success": false,
    "xtb_charge_length_mismatch": false
  },
  "A:247": {
    "id": "A:247",
    "chain": "A",
    "resseq": 247,
    "resname": "HIS",
    "sasa": 0.06330374628305435,
    "partial_charge_B": 0.3217115266282847,
    "F_metal": 0.0,
    "F_P": 0.0,
    "F_hal": 0.0,
    "total_density": 77637.6328125,
    "centroid": [
      2.0993244647979736,
      -0.13849696516990662,
      1.1613094806671143
    ],
    "dipole_rho": [
      -8152.38232421875,
      -24059.66796875,
      29867.1484375
    ],
    "curv_rho": 233027904.0,
    "curv_rho_failed": false,
    "gpu_density_B_requested": "vector",
    "gpu_density_B_effective": "vector",
    "gpu_density_B_fallback_from_vector": false,
    "gpu_density_A_requested": null,
    "gpu_density_A_effective": null,
    "gpu_density_A_fallback_from_vector": false,
    "xtb_A_used": false,
    "xtb_A_success": false,
    "xtb_charge_length_mismatch": false
  },
  "A:248": {
    "id": "A:248",
    "chain": "A",
    "resseq": 248,
    "resname": "GLY",
    "sasa": 0.0,
    "partial_charge_B": -0.06000000000000002,
    "F_metal": 0.0,
    "F_P": 0.0,
    "F_hal": 0.0,
    "total_density": 86490.625,
    "centroid": [
      1.8635224103927612,
      -0.4064705967903137,
      1.2708537578582764
    ],
    "dipole_rho": [
      -10671.01171875,
      -23799.677734375,
      17482.240234375
    ],
    "curv_rho": 249046656.0,
    "curv_rho_failed": false,
    "gpu_density_B_requested": "vector",
    "gpu_density_B_effective": "vector",
    "gpu_density_B_fallback_from_vector": false,
    "gpu_density_A_requested": null,
    "gpu_density_A_effective": null,
    "gpu_density_A_fallback_from_vector": false,
    "xtb_A_used": false,
    "xtb_A_success": false,
    "xtb_charge_length_mismatch": false
  },
  "A:249": {
    "id": "A:249",
    "chain": "A",
    "resseq": 249,
    "resname": "ASP",
    "sasa": 0.0,
    "partial_charge_B": -0.54,
    "F_metal": 0.0,
    "F_P": 0.0,
    "F_hal": 0.0,
    "total_density": 82414.8203125,
    "centroid": [
      2.00927734375,
      -0.5500420331954956,
      1.0273759365081787
    ],
    "dipole_rho": [
      -1050.579833984375,
      -9885.0107421875,
      21108.58203125
    ],
    "curv_rho": 232866336.0,
    "curv_rho_failed": false,
    "gpu_density_B_requested": "vector",
    "gpu_density_B_effective": "vector",
    "gpu_density_B_fallback_from_vector": false,
    "gpu_density_A_requested": null,
    "gpu_density_A_effective": null,
    "gpu_density_A_fallback_from_vector": false,
    "xtb_A_used": false,
    "xtb_A_success": false,
    "xtb_charge_length_mismatch": false
  },
  "A:250": {
    "id": "A:250",
    "chain": "A",
    "resseq": 250,
    "resname": "LEU",
    "sasa": 0.0,
    "partial_charge_B": -0.06000000000000002,
    "F_metal": 0.0,
    "F_P": 0.0,
    "F_hal": 0.0,
    "total_density": 89515.4140625,
    "centroid": [
      1.84998619556427,
      -0.8546916842460632,
      1.2452044486999512
    ],
    "dipole_rho": [
      -8495.1396484375,
      -4096.826171875,
      13377.3603515625
    ],
    "curv_rho": 250051312.0,
    "curv_rho_failed": false,
    "gpu_density_B_requested": "vector",
    "gpu_density_B_effective": "vector",
    "gpu_density_B_fallback_from_vector": false,
    "gpu_density_A_requested": null,
    "gpu_density_A_effective": null,
    "gpu_density_A_fallback_from_vector": false,
    "xtb_A_used": false,
    "xtb_A_success": false,
    "xtb_charge_length_mismatch": false
  },
  "A:251": {
    "id": "A:251",
    "chain": "A",
    "resseq": 251,
    "resname": "LEU",
    "sasa": 0.0,
    "partial_charge_B": -0.06000000000000002,
    "F_metal": 0.0,
    "F_P": 0.0,
    "F_hal": 0.0,
    "total_density": 85583.8671875,
    "centroid": [
      1.9837849140167236,
      -0.9497456550598145,
      1.0052236318588257
    ],
    "dipole_rho": [
      -5769.64697265625,
      2581.805419921875,
      23525.8203125
    ],
    "curv_rho": 236161936.0,
    "curv_rho_failed": false,
    "gpu_density_B_requested": "vector",
    "gpu_density_B_effective": "vector",
    "gpu_density_B_fallback_from_vector": false,
    "gpu_density_A_requested": null,
    "gpu_density_A_effective": null,
    "gpu_density_A_fallback_from_vector": false,
    "xtb_A_used": false,
    "xtb_A_success": false,
    "xtb_charge_length_mismatch": false
  },
  "A:252": {
    "id": "A:252",
    "chain": "A",
    "resseq": 252,
    "resname": "GLU",
    "sasa": 0.0,
    "partial_charge_B": -0.54,
    "F_metal": 0.0,
    "F_P": 0.0,
    "F_hal": 0.0,
    "total_density": 78834.171875,
    "centroid": [
      2.256439685821533,
      -0.7598692774772644,
      0.9449052214622498
    ],
    "dipole_rho": [
      -11306.1015625,
      -5934.66015625,
      30376.974609375
    ],
    "curv_rho": 227143072.0,
    "curv_rho_failed": false,
    "gpu_density_B_requested": "vector",
    "gpu_density_B_effective": "vector",
    "gpu_density_B_fallback_from_vector": false,
    "gpu_density_A_requested": null,
    "gpu_density_A_effective": null,
    "gpu_density_A_fallback_from_vector": false,
    "xtb_A_used": false,
    "xtb_A_success": false,
    "xtb_charge_length_mismatch": false
  },
  "A:253": {
    "id": "A:253",
    "chain": "A",
    "resseq": 253,
    "resname": "CYS",
    "sasa": 0.0,
    "partial_charge_B": -0.21000000000000002,
    "F_metal": 0.0,
    "F_P": 0.0,
    "F_hal": 0.0,
    "total_density": 86204.5859375,
    "centroid": [
      2.376246690750122,
      -0.7025002241134644,
      1.3028602600097656
    ],
    "dipole_rho": [
      -11067.509765625,
      -2073.229736328125,
      17230.30078125
    ],
    "curv_rho": 261213952.0,
    "curv_rho_failed": false,
    "gpu_density_B_requested": "vector",
    "gpu_density_B_effective": "vector",
    "gpu_density_B_fallback_from_vector": false,
    "gpu_density_A_requested": null,
    "gpu_density_A_effective": null,
    "gpu_density_A_fallback_from_vector": false,
    "xtb_A_used": false,
    "xtb_A_success": false,
    "xtb_charge_length_mismatch": false
  },
  "A:254": {
    "id": "A:254",
    "chain": "A",
    "resseq": 254,
    "resname": "ALA",
    "sasa": 0.0,
    "partial_charge_B": -0.06000000000000002,
    "F_metal": 0.0,
    "F_P": 0.0,
    "F_hal": 0.0,
    "total_density": 84173.5234375,
    "centroid": [
      2.2913033962249756,
      -0.9852026700973511,
      1.2974979877471924
    ],
    "dipole_rho": [
      -18676.162109375,
      5548.5029296875,
      17354.72265625
    ],
    "curv_rho": 248551184.0,
    "curv_rho_failed": false,
    "gpu_density_B_requested": "vector",
    "gpu_density_B_effective": "vector",
    "gpu_density_B_fallback_from_vector": false,
    "gpu_density_A_requested": null,
    "gpu_density_A_effective": null,
    "gpu_density_A_fallback_from_vector": false,
    "xtb_A_used": false,
    "xtb_A_success": false,
    "xtb_charge_length_mismatch": false
  },
  "A:255": {
    "id": "A:255",
    "chain": "A",
    "resseq": 255,
    "resname": "ASP",
    "sasa": 0.0,
    "partial_charge_B": -0.54,
    "F_metal": 0.0,
    "F_P": 0.0,
    "F_hal": 0.0,
    "total_density": 79653.2734375,
    "centroid": [
      2.5258922576904297,
      -1.0103509426116943,
      1.059688687324524
    ],
    "dipole_rho": [
      -11442.8291015625,
      11054.8115234375,
      25251.16796875
    ],
    "curv_rho": 229365360.0,
    "curv_rho_failed": false,
    "gpu_density_B_requested": "vector",
    "gpu_density_B_effective": "vector",
    "gpu_density_B_fallback_from_vector": false,
    "gpu_density_A_requested": null,
    "gpu_density_A_effective": null,
    "gpu_density_A_fallback_from_vector": false,
    "xtb_A_used": false,
    "xtb_A_success": false,
    "xtb_charge_length_mismatch": false
  },
  "A:256": {
    "id": "A:256",
    "chain": "A",
    "resseq": 256,
    "resname": "ASP",
    "sasa": 0.0,
    "partial_charge_B": -0.54,
    "F_metal": 0.0,
    "F_P": 0.0,
    "F_hal": 0.0,
    "total_density": 77882.515625,
    "centroid": [
      2.7730553150177,
      -0.8334574103355408,
      1.1894177198410034
    ],
    "dipole_rho": [
      -15351.234375,
      -979.9461669921875,
      23634.833984375
    ],
    "curv_rho": 231981232.0,
    "curv_rho_failed": false,
    "gpu_density_B_requested": "vector",
    "gpu_density_B_effective": "vector",
    "gpu_density_B_fallback_from_vector": false,
    "gpu_density_A_requested": null,
    "gpu_density_A_effective": null,
    "gpu_density_A_fallback_from_vector": false,
    "xtb_A_used": false,
    "xtb_A_success": false,
    "xtb_charge_length_mismatch": false
  },
  "A:257": {
    "id": "A:257",
    "chain": "A",
    "resseq": 257,
    "resname": "ARG",
    "sasa": 0.0,
    "partial_charge_B": 0.4799999999999999,
    "F_metal": 0.0,
    "F_P": 0.0,
    "F_hal": 0.0,
    "total_density": 100109.6015625,
    "centroid": [
      2.7042043209075928,
      -0.8642511367797852,
      1.748503565788269
    ],
    "dipole_rho": [
      -15201.6767578125,
      11501.1123046875,
      25614.751953125
    ],
    "curv_rho": 289311712.0,
    "curv_rho_failed": false,
    "gpu_density_B_requested": "vector",
    "gpu_density_B_effective": "vector",
    "gpu_density_B_fallback_from_vector": false,
    "gpu_density_A_requested": null,
    "gpu_density_A_effective": null,
    "gpu_density_A_fallback_from_vector": false,
    "xtb_A_used": false,
    "xtb_A_success": false,
    "xtb_charge_length_mismatch": false
  },
  "A:258": {
    "id": "A:258",
    "chain": "A",
    "resseq": 258,
    "resname": "ALA",
    "sasa": 0.0,
    "partial_charge_B": -0.06000000000000002,
    "F_metal": 0.0,
    "F_P": 0.0,
    "F_hal": 0.0,
    "total_density": 77015.7578125,
    "centroid": [
      2.709538698196411,
      -1.2238211631774902,
      1.3194198608398438
    ],
    "dipole_rho": [
      -23483.740234375,
      12120.6484375,
      14973.4052734375
    ],
    "curv_rho": 221472928.0,
    "curv_rho_failed": false,
    "gpu_density_B_requested": "vector",
    "gpu_density_B_effective": "vector",
    "gpu_density_B_fallback_from_vector": false,
    "gpu_density_A_requested": null,
    "gpu_density_A_effective": null,
    "gpu_density_A_fallback_from_vector": false,
    "xtb_A_used": false,
    "xtb_A_success": false,
    "xtb_charge_length_mismatch": false
  },
  "A:259": {
    "id": "A:259",
    "chain": "A",
    "resseq": 259,
    "resname": "ASP",
    "sasa": 0.03152985870838165,
    "partial_charge_B": -0.5594650480078996,
    "F_metal": 0.0,
    "F_P": 0.0,
    "F_hal": 0.0,
    "total_density": 69474.390625,
    "centroid": [
      3.0162482261657715,
      -1.0839289426803589,
      1.1578644514083862
    ],
    "dipole_rho": [
      -16722.60546875,
      13368.322265625,
      21610.158203125
    ],
    "curv_rho": 203771648.0,
    "curv_rho_failed": false,
    "gpu_density_B_requested": "vector",
    "gpu_density_B_effective": "vector",
    "gpu_density_B_fallback_from_vector": false,
    "gpu_density_A_requested": null,
    "gpu_density_A_effective": null,
    "gpu_density_A_fallback_from_vector": false,
    "xtb_A_used": false,
    "xtb_A_success": false,
    "xtb_charge_length_mismatch": false
  },
  "A:260": {
    "id": "A:260",
    "chain": "A",
    "resseq": 260,
    "resname": "LEU",
    "sasa": 0.0,
    "partial_charge_B": -0.06000000000000002,
    "F_metal": 0.0,
    "F_P": 0.0,
    "F_hal": 0.0,
    "total_density": 80334.5078125,
    "centroid": [
      3.3133862018585205,
      -0.8586974740028381,
      1.5571887493133545
    ],
    "dipole_rho": [
      -14928.2744140625,
      17060.255859375,
      21685.38671875
    ],
    "curv_rho": 236832112.0,
    "curv_rho_failed": false,
    "gpu_density_B_requested": "vector",
    "gpu_density_B_effective": "vector",
    "gpu_density_B_fallback_from_vector": false,
    "gpu_density_A_requested": null,
    "gpu_density_A_effective": null,
    "gpu_density_A_fallback_from_vector": false,
    "xtb_A_used": false,
    "xtb_A_success": false,
    "xtb_charge_length_mismatch": false
  },
  "A:261": {
    "id": "A:261",
    "chain": "A",
    "resseq": 261,
    "resname": "ALA",
    "sasa": 0.0,
    "partial_charge_B": -0.06000000000000002,
    "F_metal": 0.0,
    "F_P": 0.0,
    "F_hal": 0.0,
    "total_density": 70947.0,
    "centroid": [
      3.130025625228882,
      -1.2139681577682495,
      1.5787639617919922
    ],
    "dipole_rho": [
      -20700.5,
      18638.609375,
      10262.0654296875
    ],
    "curv_rho": 210369344.0,
    "curv_rho_failed": false,
    "gpu_density_B_requested": "vector",
    "gpu_density_B_effective": "vector",
    "gpu_density_B_fallback_from_vector": false,
    "gpu_density_A_requested": null,
    "gpu_density_A_effective": null,
    "gpu_density_A_fallback_from_vector": false,
    "xtb_A_used": false,
    "xtb_A_success": false,
    "xtb_charge_length_mismatch": false
  },
  "A:262": {
    "id": "A:262",
    "chain": "A",
    "resseq": 262,
    "resname": "LYS",
    "sasa": 0.822948694229126,
    "partial_charge_B": 0.23289993744493928,
    "F_metal": 0.0,
    "F_P": 0.0,
    "F_hal": 0.0,
    "total_density": 66347.1953125,
    "centroid": [
      3.217425584793091,
      -1.35601806640625,
      1.3289601802825928
    ],
    "dipole_rho": [
      -19700.482421875,
      23842.51953125,
      22036.421875
    ],
    "curv_rho": 182857904.0,
    "curv_rho_failed": false,
    "gpu_density_B_requested": "vector",
    "gpu_density_B_effective": "vector",
    "gpu_density_B_fallback_from_vector": false,
    "gpu_density_A_requested": null,
    "gpu_density_A_effective": null,
    "gpu_density_A_fallback_from_vector": false,
    "xtb_A_used": false,
    "xtb_A_success": false,
    "xtb_charge_length_mismatch": false
  },
  "A:263": {
    "id": "A:263",
    "chain": "A",
    "resseq": 263,
    "resname": "TYR",
    "sasa": 0.12906184792518616,
    "partial_charge_B": -0.34426483284881704,
    "F_metal": 0.0,
    "F_P": 0.0,
    "F_hal": 0.0,
    "total_density": 67027.34375,
    "centroid": [
      3.6736507415771484,
      -1.0852253437042236,
      1.4740397930145264
    ],
    "dipole_rho": [
      -23895.78515625,
      16102.7490234375,
      24982.63671875
    ],
    "curv_rho": 189173424.0,
    "curv_rho_failed": false,
    "gpu_density_B_requested": "vector",
    "gpu_density_B_effective": "vector",
    "gpu_density_B_fallback_from_vector": false,
    "gpu_density_A_requested": null,
    "gpu_density_A_effective": null,
    "gpu_density_A_fallback_from_vector": false,
    "xtb_A_used": false,
    "xtb_A_success": false,
    "xtb_charge_length_mismatch": false
  },
  "A:264": {
    "id": "A:264",
    "chain": "A",
    "resseq": 264,
    "resname": "ILE",
    "sasa": 0.0,
    "partial_charge_B": -0.06000000000000002,
    "F_metal": 0.0,
    "F_P": 0.0,
    "F_hal": 0.0,
    "total_density": 72971.7421875,
    "centroid": [
      3.582822322845459,
      -1.0014995336532593,
      1.7234139442443848
    ],
    "dipole_rho": [
      -21271.439453125,
      29768.853515625,
      11596.2353515625
    ],
    "curv_rho": 212103520.0,
    "curv_rho_failed": false,
    "gpu_density_B_requested": "vector",
    "gpu_density_B_effective": "vector",
    "gpu_density_B_fallback_from_vector": false,
    "gpu_density_A_requested": null,
    "gpu_density_A_effective": null,
    "gpu_density_A_fallback_from_vector": false,
    "xtb_A_used": false,
    "xtb_A_success": false,
    "xtb_charge_length_mismatch": false
  },
  "A:265": {
    "id": "A:265",
    "chain": "A",
    "resseq": 265,
    "resname": "CYS",
    "sasa": 0.0,
    "partial_charge_B": -0.21000000000000002,
    "F_metal": 0.0,
    "F_P": 0.0,
    "F_hal": 0.0,
    "total_density": 56615.296875,
    "centroid": [
      3.4981727600097656,
      -1.4622396230697632,
      1.6992201805114746
    ],
    "dipole_rho": [
      -20251.8671875,
      22307.001953125,
      9220.001953125
    ],
    "curv_rho": 160035888.0,
    "curv_rho_failed": false,
    "gpu_density_B_requested": "vector",
    "gpu_density_B_effective": "vector",
    "gpu_density_B_fallback_from_vector": false,
    "gpu_density_A_requested": null,
    "gpu_density_A_effective": null,
    "gpu_density_A_fallback_from_vector": false,
    "xtb_A_used": false,
    "xtb_A_success": false,
    "xtb_charge_length_mismatch": false
  },
  "A:266": {
    "id": "A:266",
    "chain": "A",
    "resseq": 266,
    "resname": "GLU",
    "sasa": 3.326082944869995,
    "partial_charge_B": -1.35,
    "F_metal": 0.0,
    "F_P": 0.0,
    "F_hal": 0.0,
    "total_density": 55112.8984375,
    "centroid": [
      3.6444246768951416,
      -1.4377365112304688,
      1.3672229051589966
    ],
    "dipole_rho": [
      -21124.03125,
      25803.6796875,
      15037.908203125
    ],
    "curv_rho": 147008656.0,
    "curv_rho_failed": false,
    "gpu_density_B_requested": "vector",
    "gpu_density_B_effective": "vector",
    "gpu_density_B_fallback_from_vector": false,
    "gpu_density_A_requested": null,
    "gpu_density_A_effective": null,
    "gpu_density_A_fallback_from_vector": false,
    "xtb_A_used": false,
    "xtb_A_success": false,
    "xtb_charge_length_mismatch": false
  },
  "A:267": {
    "id": "A:267",
    "chain": "A",
    "resseq": 267,
    "resname": "ASN",
    "sasa": 1.2611943483352661,
    "partial_charge_B": -0.29302264895910834,
    "F_metal": 0.0,
    "F_P": 0.0,
    "F_hal": 0.0,
    "total_density": 53381.68359375,
    "centroid": [
      4.005105495452881,
      -1.2109394073486328,
      1.582626461982727
    ],
    "dipole_rho": [
      -19604.16796875,
      22127.931640625,
      15369.328125
    ],
    "curv_rho": 147509232.0,
    "curv_rho_failed": false,
    "gpu_density_B_requested": "vector",
    "gpu_density_B_effective": "vector",
    "gpu_density_B_fallback_from_vector": false,
    "gpu_density_A_requested": null,
    "gpu_density_A_effective": null,
    "gpu_density_A_fallback_from_vector": false,
    "xtb_A_used": false,
    "xtb_A_success": false,
    "xtb_charge_length_mismatch": false
  },
  "A:268": {
    "id": "A:268",
    "chain": "A",
    "resseq": 268,
    "resname": "GLN",
    "sasa": 0.0,
    "partial_charge_B": -0.12000000000000004,
    "F_metal": 0.0,
    "F_P": 0.0,
    "F_hal": 0.0,
    "total_density": 54837.11328125,
    "centroid": [
      3.94541597366333,
      -1.3963357210159302,
      1.8810595273971558
    ],
    "dipole_rho": [
      -17551.900390625,
      26801.828125,
      3311.76904296875
    ],
    "curv_rho": 146551776.0,
    "curv_rho_failed": false,
    "gpu_density_B_requested": "vector",
    "gpu_density_B_effective": "vector",
    "gpu_density_B_fallback_from_vector": false,
    "gpu_density_A_requested": null,
    "gpu_density_A_effective": null,
    "gpu_density_A_fallback_from_vector": false,
    "xtb_A_used": false,
    "xtb_A_success": false,
    "xtb_charge_length_mismatch": false
  },
  "A:269": {
    "id": "A:269",
    "chain": "A",
    "resseq": 269,
    "resname": "ASP",
    "sasa": 3.516935348510742,
    "partial_charge_B": -0.15000000000000005,
    "F_metal": 0.0,
    "F_P": 0.0,
    "F_hal": 0.0,
    "total_density": 47506.52734375,
    "centroid": [
      4.270392417907715,
      -1.29744291305542,
      1.8972842693328857
    ],
    "dipole_rho": [
      -22057.6328125,
      24405.876953125,
      7203.13818359375
    ],
    "curv_rho": 126313600.0,
    "curv_rho_failed": false,
    "gpu_density_B_requested": "vector",
    "gpu_density_B_effective": "vector",
    "gpu_density_B_fallback_from_vector": false,
    "gpu_density_A_requested": null,
    "gpu_density_A_effective": null,
    "gpu_density_A_fallback_from_vector": false,
    "xtb_A_used": false,
    "xtb_A_success": false,
    "xtb_charge_length_mismatch": false
  },
  "A:270": {
    "id": "A:270",
    "chain": "A",
    "resseq": 270,
    "resname": "SER",
    "sasa": 0.0,
    "partial_charge_B": -0.3,
    "F_metal": 0.0,
    "F_P": 0.0,
    "F_hal": 0.0,
    "total_density": 51945.9296875,
    "centroid": [
      4.328543186187744,
      -1.069847583770752,
      1.821892261505127
    ],
    "dipole_rho": [
      -20743.240234375,
      19316.21875,
      10592.2412109375
    ],
    "curv_rho": 143764224.0,
    "curv_rho_failed": false,
    "gpu_density_B_requested": "vector",
    "gpu_density_B_effective": "vector",
    "gpu_density_B_fallback_from_vector": false,
    "gpu_density_A_requested": null,
    "gpu_density_A_effective": null,
    "gpu_density_A_fallback_from_vector": false,
    "xtb_A_used": false,
    "xtb_A_success": false,
    "xtb_charge_length_mismatch": false
  },
  "A:271": {
    "id": "A:271",
    "chain": "A",
    "resseq": 271,
    "resname": "ILE",
    "sasa": 0.0,
    "partial_charge_B": -0.06000000000000002,
    "F_metal": 0.0,
    "F_P": 0.0,
    "F_hal": 0.0,
    "total_density": 68412.6328125,
    "centroid": [
      4.094325065612793,
      -0.9205984473228455,
      1.9467856884002686
    ],
    "dipole_rho": [
      -22668.4921875,
      26173.92578125,
      7113.087890625
    ],
    "curv_rho": 189882656.0,
    "curv_rho_failed": false,
    "gpu_density_B_requested": "vector",
    "gpu_density_B_effective": "vector",
    "gpu_density_B_fallback_from_vector": false,
    "gpu_density_A_requested": null,
    "gpu_density_A_effective": null,
    "gpu_density_A_fallback_from_vector": false,
    "xtb_A_used": false,
    "xtb_A_success": false,
    "xtb_charge_length_mismatch": false
  },
  "A:272": {
    "id": "A:272",
    "chain": "A",
    "resseq": 272,
    "resname": "SER",
    "sasa": 0.0,
    "partial_charge_B": -0.3,
    "F_metal": 0.0,
    "F_P": 0.0,
    "F_hal": 0.0,
    "total_density": 59308.72265625,
    "centroid": [
      4.074704647064209,
      -1.1295329332351685,
      2.1560158729553223
    ],
    "dipole_rho": [
      -19995.630859375,
      22725.14453125,
      -4023.149169921875
    ],
    "curv_rho": 166574448.0,
    "curv_rho_failed": false,
    "gpu_density_B_requested": "vector",
    "gpu_density_B_effective": "vector",
    "gpu_density_B_fallback_from_vector": false,
    "gpu_density_A_requested": null,
    "gpu_density_A_effective": null,
    "gpu_density_A_fallback_from_vector": false,
    "xtb_A_used": false,
    "xtb_A_success": false,
    "xtb_charge_length_mismatch": false
  },
  "A:273": {
    "id": "A:273",
    "chain": "A",
    "resseq": 273,
    "resname": "SER",
    "sasa": 0.8366951942443848,
    "partial_charge_B": -0.5869645330051766,
    "F_metal": 0.0,
    "F_P": 0.0,
    "F_hal": 0.0,
    "total_density": 52427.87109375,
    "centroid": [
      4.097161769866943,
      -1.287999153137207,
      2.3456006050109863
    ],
    "dipole_rho": [
      -19539.271484375,
      27169.044921875,
      -7228.90673828125
    ],
    "curv_rho": 143654848.0,
    "curv_rho_failed": false,
    "gpu_density_B_requested": "vector",
    "gpu_density_B_effective": "vector",
    "gpu_density_B_fallback_from_vector": false,
    "gpu_density_A_requested": null,
    "gpu_density_A_effective": null,
    "gpu_density_A_fallback_from_vector": false,
    "xtb_A_used": false,
    "xtb_A_success": false,
    "xtb_charge_length_mismatch": false
  },
  "A:274": {
    "id": "A:274",
    "chain": "A",
    "resseq": 274,
    "resname": "LYS",
    "sasa": 0.29038915038108826,
    "partial_charge_B": 0.15983834854179368,
    "F_metal": 0.0,
    "F_P": 0.0,
    "F_hal": 0.0,
    "total_density": 67896.078125,
    "centroid": [
      3.804133415222168,
      -1.16392183303833,
      2.499711275100708
    ],
    "dipole_rho": [
      -25735.6015625,
      34072.53515625,
      -14774.1611328125
    ],
    "curv_rho": 186778688.0,
    "curv_rho_failed": false,
    "gpu_density_B_requested": "vector",
    "gpu_density_B_effective": "vector",
    "gpu_density_B_fallback_from_vector": false,
    "gpu_density_A_requested": null,
    "gpu_density_A_effective": null,
    "gpu_density_A_fallback_from_vector": false,
    "xtb_A_used": false,
    "xtb_A_success": false,
    "xtb_charge_length_mismatch": false
  },
  "A:275": {
    "id": "A:275",
    "chain": "A",
    "resseq": 275,
    "resname": "LEU",
    "sasa": 0.0,
    "partial_charge_B": -0.06000000000000002,
    "F_metal": 0.0,
    "F_P": 0.0,
    "F_hal": 0.0,
    "total_density": 65857.0703125,
    "centroid": [
      3.6866376399993896,
      -1.2610485553741455,
      2.097341537475586
    ],
    "dipole_rho": [
      -15379.21484375,
      30098.4296875,
      -5702.9697265625
    ],
    "curv_rho": 184369056.0,
    "curv_rho_failed": false,
    "gpu_density_B_requested": "vector",
    "gpu_density_B_effective": "vector",
    "gpu_density_B_fallback_from_vector": false,
    "gpu_density_A_requested": null,
    "gpu_density_A_effective": null,
    "gpu_density_A_fallback_from_vector": false,
    "xtb_A_used": false,
    "xtb_A_success": false,
    "xtb_charge_length_mismatch": false
  },
  "A:276": {
    "id": "A:276",
    "chain": "A",
    "resseq": 276,
    "resname": "LYS",
    "sasa": 0.2581236958503723,
    "partial_charge_B": -0.07770593313952683,
    "F_metal": 0.0,
    "F_P": 0.0,
    "F_hal": 0.0,
    "total_density": 51330.25390625,
    "centroid": [
      3.516777515411377,
      -1.6534767150878906,
      2.1289079189300537
    ],
    "dipole_rho": [
      -18411.2890625,
      28212.30078125,
      -6213.638671875
    ],
    "curv_rho": 139220528.0,
    "curv_rho_failed": false,
    "gpu_density_B_requested": "vector",
    "gpu_density_B_effective": "vector",
    "gpu_density_B_fallback_from_vector": false,
    "gpu_density_A_requested": null,
    "gpu_density_A_effective": null,
    "gpu_density_A_fallback_from_vector": false,
    "xtb_A_used": false,
    "xtb_A_success": false,
    "xtb_charge_length_mismatch": false
  },
  "A:277": {
    "id": "A:277",
    "chain": "A",
    "resseq": 277,
    "resname": "GLU",
    "sasa": 0.45171648263931274,
    "partial_charge_B": -0.09098538401631352,
    "F_metal": 0.0,
    "F_P": 0.0,
    "F_hal": 0.0,
    "total_density": 57251.56640625,
    "centroid": [
      3.1985697746276855,
      -1.6196538209915161,
      2.2363619804382324
    ],
    "dipole_rho": [
      -20816.14453125,
      31049.046875,
      -11213.19140625
    ],
    "curv_rho": 161802944.0,
    "curv_rho_failed": false,
    "gpu_density_B_requested": "vector",
    "gpu_density_B_effective": "vector",
    "gpu_density_B_fallback_from_vector": false,
    "gpu_density_A_requested": null,
    "gpu_density_A_effective": null,
    "gpu_density_A_fallback_from_vector": false,
    "xtb_A_used": false,
    "xtb_A_success": false,
    "xtb_charge_length_mismatch": false
  },
  "A:278": {
    "id": "A:278",
    "chain": "A",
    "resseq": 278,
    "resname": "CYS",
    "sasa": 0.0,
    "partial_charge_B": -0.21000000000000002,
    "F_metal": 0.0,
    "F_P": 0.0,
    "F_hal": 0.0,
    "total_density": 64645.57421875,
    "centroid": [
      3.1290597915649414,
      -1.4755314588546753,
      2.0415029525756836
    ],
    "dipole_rho": [
      -16758.716796875,
      29670.28515625,
      -10656.619140625
    ],
    "curv_rho": 189599120.0,
    "curv_rho_failed": false,
    "gpu_density_B_requested": "vector",
    "gpu_density_B_effective": "vector",
    "gpu_density_B_fallback_from_vector": false,
    "gpu_density_A_requested": null,
    "gpu_density_A_effective": null,
    "gpu_density_A_fallback_from_vector": false,
    "xtb_A_used": false,
    "xtb_A_success": false,
    "xtb_charge_length_mismatch": false
  },
  "A:279": {
    "id": "A:279",
    "chain": "A",
    "resseq": 279,
    "resname": "CYS",
    "sasa": 0.0,
    "partial_charge_B": -0.21000000000000002,
    "F_metal": 0.0,
    "F_P": 0.0,
    "F_hal": 0.0,
    "total_density": 59184.8828125,
    "centroid": [
      3.273750066757202,
      -1.620820164680481,
      1.8347046375274658
    ],
    "dipole_rho": [
      -16629.96875,
      28615.685546875,
      -1847.2772216796875
    ],
    "curv_rho": 163287200.0,
    "curv_rho_failed": false,
    "gpu_density_B_requested": "vector",
    "gpu_density_B_effective": "vector",
    "gpu_density_B_fallback_from_vector": false,
    "gpu_density_A_requested": null,
    "gpu_density_A_effective": null,
    "gpu_density_A_fallback_from_vector": false,
    "xtb_A_used": false,
    "xtb_A_success": false,
    "xtb_charge_length_mismatch": false
  },
  "A:280": {
    "id": "A:280",
    "chain": "A",
    "resseq": 280,
    "resname": "GLU",
    "sasa": 7.699905872344971,
    "partial_charge_B": -1.35,
    "F_metal": 0.0,
    "F_P": 0.0,
    "F_hal": 0.0,
    "total_density": 48568.13671875,
    "centroid": [
      3.101651191711426,
      -1.925113558769226,
      1.9305609464645386
    ],
    "dipole_rho": [
      -16410.84375,
      29148.859375,
      -6718.31103515625
    ],
    "curv_rho": 128350424.0,
    "curv_rho_failed": false,
    "gpu_density_B_requested": "vector",
    "gpu_density_B_effective": "vector",
    "gpu_density_B_fallback_from_vector": false,
    "gpu_density_A_requested": null,
    "gpu_density_A_effective": null,
    "gpu_density_A_fallback_from_vector": false,
    "xtb_A_used": false,
    "xtb_A_success": false,
    "xtb_charge_length_mismatch": false
  },
  "A:281": {
    "id": "A:281",
    "chain": "A",
    "resseq": 281,
    "resname": "LYS",
    "sasa": 0.2532149851322174,
    "partial_charge_B": 0.15473844260525563,
    "F_metal": 0.0,
    "F_P": 0.0,
    "F_hal": 0.0,
    "total_density": 68507.1875,
    "centroid": [
      2.757899522781372,
      -1.669100284576416,
      2.074153423309326
    ],
    "dipole_rho": [
      -17296.564453125,
      35189.83984375,
      -4931.154296875
    ],
    "curv_rho": 183536736.0,
    "curv_rho_failed": false,
    "gpu_density_B_requested": "vector",
    "gpu_density_B_effective": "vector",
    "gpu_density_B_fallback_from_vector": false,
    "gpu_density_A_requested": null,
    "gpu_density_A_effective": null,
    "gpu_density_A_fallback_from_vector": false,
    "xtb_A_used": false,
    "xtb_A_success": false,
    "xtb_charge_length_mismatch": false
  },
  "A:282": {
    "id": "A:282",
    "chain": "A",
    "resseq": 282,
    "resname": "PRO",
    "sasa": 0.3226546049118042,
    "partial_charge_B": -0.08213241540226696,
    "F_metal": 0.0,
    "F_P": 0.0,
    "F_hal": 0.0,
    "total_density": 64215.6171875,
    "centroid": [
      2.534400463104248,
      -1.7163748741149902,
      1.7549530267715454
    ],
    "dipole_rho": [
      -11931.23828125,
      31668.166015625,
      -3688.085693359375
    ],
    "curv_rho": 186892160.0,
    "curv_rho_failed": false,
    "gpu_density_B_requested": "vector",
    "gpu_density_B_effective": "vector",
    "gpu_density_B_fallback_from_vector": false,
    "gpu_density_A_requested": null,
    "gpu_density_A_effective": null,
    "gpu_density_A_fallback_from_vector": false,
    "xtb_A_used": false,
    "xtb_A_success": false,
    "xtb_charge_length_mismatch": false
  },
  "A:283": {
    "id": "A:283",
    "chain": "A",
    "resseq": 283,
    "resname": "LEU",
    "sasa": 0.0,
    "partial_charge_B": -0.06000000000000002,
    "F_metal": 0.0,
    "F_P": 0.0,
    "F_hal": 0.0,
    "total_density": 75712.921875,
    "centroid": [
      2.524496078491211,
      -1.510699987411499,
      1.4828453063964844
    ],
    "dipole_rho": [
      -12562.00390625,
      28645.990234375,
      6775.94580078125
    ],
    "curv_rho": 213150368.0,
    "curv_rho_failed": false,
    "gpu_density_B_requested": "vector",
    "gpu_density_B_effective": "vector",
    "gpu_density_B_fallback_from_vector": false,
    "gpu_density_A_requested": null,
    "gpu_density_A_effective": null,
    "gpu_density_A_fallback_from_vector": false,
    "xtb_A_used": false,
    "xtb_A_success": false,
    "xtb_charge_length_mismatch": false
  },
  "A:284": {
    "id": "A:284",
    "chain": "A",
    "resseq": 284,
    "resname": "LEU",
    "sasa": 0.0,
    "partial_charge_B": -0.06000000000000002,
    "F_metal": 0.0,
    "F_P": 0.0,
    "F_hal": 0.0,
    "total_density": 84618.1875,
    "centroid": [
      2.220928907394409,
      -1.4015110731124878,
      1.7774553298950195
    ],
    "dipole_rho": [
      -11394.60546875,
      28350.396484375,
      4538.10791015625
    ],
    "curv_rho": 247328320.0,
    "curv_rho_failed": false,
    "gpu_density_B_requested": "vector",
    "gpu_density_B_effective": "vector",
    "gpu_density_B_fallback_from_vector": false,
    "gpu_density_A_requested": null,
    "gpu_density_A_effective": null,
    "gpu_density_A_fallback_from_vector": false,
    "xtb_A_used": false,
    "xtb_A_success": false,
    "xtb_charge_length_mismatch": false
  },
  "A:285": {
    "id": "A:285",
    "chain": "A",
    "resseq": 285,
    "resname": "GLU",
    "sasa": 0.0,
    "partial_charge_B": -0.54,
    "F_metal": 0.0,
    "F_P": 0.0,
    "F_hal": 0.0,
    "total_density": 79243.6640625,
    "centroid": [
      2.5055742263793945,
      -1.4424934387207031,
      1.9752883911132812
    ],
    "dipole_rho": [
      -8225.771484375,
      32969.40625,
      -8680.7470703125
    ],
    "curv_rho": 236534928.0,
    "curv_rho_failed": false,
    "gpu_density_B_requested": "vector",
    "gpu_density_B_effective": "vector",
    "gpu_density_B_fallback_from_vector": false,
    "gpu_density_A_requested": null,
    "gpu_density_A_effective": null,
    "gpu_density_A_fallback_from_vector": false,
    "xtb_A_used": false,
    "xtb_A_success": false,
    "xtb_charge_length_mismatch": false
  },
  "A:286": {
    "id": "A:286",
    "chain": "A",
    "resseq": 286,
    "resname": "LYS",
    "sasa": 0.0,
    "partial_charge_B": 0.11999999999999997,
    "F_metal": 0.0,
    "F_P": 0.0,
    "F_hal": 0.0,
    "total_density": 75649.1015625,
    "centroid": [
      2.9094274044036865,
      -1.4114130735397339,
      1.867085576057434
    ],
    "dipole_rho": [
      -16094.4072265625,
      29509.72265625,
      9945.09765625
    ],
    "curv_rho": 217759920.0,
    "curv_rho_failed": false,
    "gpu_density_B_requested": "vector",
    "gpu_density_B_effective": "vector",
    "gpu_density_B_fallback_from_vector": false,
    "gpu_density_A_requested": null,
    "gpu_density_A_effective": null,
    "gpu_density_A_fallback_from_vector": false,
    "xtb_A_used": false,
    "xtb_A_success": false,
    "xtb_charge_length_mismatch": false
  },
  "A:287": {
    "id": "A:287",
    "chain": "A",
    "resseq": 287,
    "resname": "SER",
    "sasa": 0.0,
    "partial_charge_B": -0.3,
    "F_metal": 0.0,
    "F_P": 0.0,
    "F_hal": 0.0,
    "total_density": 88394.2578125,
    "centroid": [
      2.870847463607788,
      -1.0500725507736206,
      1.8912482261657715
    ],
    "dipole_rho": [
      -9698.544921875,
      22068.591796875,
      5742.52978515625
    ],
    "curv_rho": 270678976.0,
    "curv_rho_failed": false,
    "gpu_density_B_requested": "vector",
    "gpu_density_B_effective": "vector",
    "gpu_density_B_fallback_from_vector": false,
    "gpu_density_A_requested": null,
    "gpu_density_A_effective": null,
    "gpu_density_A_fallback_from_vector": false,
    "xtb_A_used": false,
    "xtb_A_success": false,
    "xtb_charge_length_mismatch": false
  },
  "A:288": {
    "id": "A:288",
    "chain": "A",
    "resseq": 288,
    "resname": "HIS",
    "sasa": 0.0,
    "partial_charge_B": 0.29999999999999993,
    "F_metal": 0.0,
    "F_P": 0.0,
    "F_hal": 0.0,
    "total_density": 97438.078125,
    "centroid": [
      2.6508870124816895,
      -0.9659036993980408,
      2.2223031520843506
    ],
    "dipole_rho": [
      -10128.037109375,
      28042.328125,
      -6627.4794921875
    ],
    "curv_rho": 290981824.0,
    "curv_rho_failed": false,
    "gpu_density_B_requested": "vector",
    "gpu_density_B_effective": "vector",
    "gpu_density_B_fallback_from_vector": false,
    "gpu_density_A_requested": null,
    "gpu_density_A_effective": null,
    "gpu_density_A_fallback_from_vector": false,
    "xtb_A_used": false,
    "xtb_A_success": false,
    "xtb_charge_length_mismatch": false
  },
  "A:289": {
    "id": "A:289",
    "chain": "A",
    "resseq": 289,
    "resname": "CYS",
    "sasa": 0.0,
    "partial_charge_B": -0.21000000000000002,
    "F_metal": 0.0,
    "F_P": 0.0,
    "F_hal": 0.0,
    "total_density": 81618.328125,
    "centroid": [
      3.006795883178711,
      -1.156395673751831,
      2.271392345428467
    ],
    "dipole_rho": [
      -11756.1005859375,
      26614.736328125,
      -4263.81982421875
    ],
    "curv_rho": 251280400.0,
    "curv_rho_failed": false,
    "gpu_density_B_requested": "vector",
    "gpu_density_B_effective": "vector",
    "gpu_density_B_fallback_from_vector": false,
    "gpu_density_A_requested": null,
    "gpu_density_A_effective": null,
    "gpu_density_A_fallback_from_vector": false,
    "xtb_A_used": false,
    "xtb_A_success": false,
    "xtb_charge_length_mismatch": false
  },
  "A:290": {
    "id": "A:290",
    "chain": "A",
    "resseq": 290,
    "resname": "ILE",
    "sasa": 0.0,
    "partial_charge_B": -0.06000000000000002,
    "F_metal": 0.0,
    "F_P": 0.0,
    "F_hal": 0.0,
    "total_density": 84415.1171875,
    "centroid": [
      3.301816463470459,
      -1.016274333000183,
      2.1157662868499756
    ],
    "dipole_rho": [
      -11624.71875,
      25418.5078125,
      3349.487060546875
    ],
    "curv_rho": 252478496.0,
    "curv_rho_failed": false,
    "gpu_density_B_requested": "vector",
    "gpu_density_B_effective": "vector",
    "gpu_density_B_fallback_from_vector": false,
    "gpu_density_A_requested": null,
    "gpu_density_A_effective": null,
    "gpu_density_A_fallback_from_vector": false,
    "xtb_A_used": false,
    "xtb_A_success": false,
    "xtb_charge_length_mismatch": false
  },
  "A:291": {
    "id": "A:291",
    "chain": "A",
    "resseq": 291,
    "resname": "ALA",
    "sasa": 0.0,
    "partial_charge_B": -0.06000000000000002,
    "F_metal": 0.0,
    "F_P": 0.0,
    "F_hal": 0.0,
    "total_density": 91290.578125,
    "centroid": [
      3.1608641147613525,
      -0.7532804608345032,
      2.2553250789642334
    ],
    "dipole_rho": [
      -9521.2490234375,
      20005.3828125,
      -3136.2939453125
    ],
    "curv_rho": 285390624.0,
    "curv_rho_failed": false,
    "gpu_density_B_requested": "vector",
    "gpu_density_B_effective": "vector",
    "gpu_density_B_fallback_from_vector": false,
    "gpu_density_A_requested": null,
    "gpu_density_A_effective": null,
    "gpu_density_A_fallback_from_vector": false,
    "xtb_A_used": false,
    "xtb_A_success": false,
    "xtb_charge_length_mismatch": false
  },
  "A:292": {
    "id": "A:292",
    "chain": "A",
    "resseq": 292,
    "resname": "GLU",
    "sasa": 0.0,
    "partial_charge_B": -0.54,
    "F_metal": 0.0,
    "F_P": 0.0,
    "F_hal": 0.0,
    "total_density": 97057.9609375,
    "centroid": [
      2.946202039718628,
      -0.837934672832489,
      2.4696919918060303
    ],
    "dipole_rho": [
      -16128.6865234375,
      21445.3671875,
      -18408.365234375
    ],
    "curv_rho": 296937216.0,
    "curv_rho_failed": false,
    "gpu_density_B_requested": "vector",
    "gpu_density_B_effective": "vector",
    "gpu_density_B_fallback_from_vector": false,
    "gpu_density_A_requested": null,
    "gpu_density_A_effective": null,
    "gpu_density_A_fallback_from_vector": false,
    "xtb_A_used": false,
    "xtb_A_success": false,
    "xtb_charge_length_mismatch": false
  },
  "A:293": {
    "id": "A:293",
    "chain": "A",
    "resseq": 293,
    "resname": "VAL",
    "sasa": 0.0,
    "partial_charge_B": -0.06000000000000002,
    "F_metal": 0.0,
    "F_P": 0.0,
    "F_hal": 0.0,
    "total_density": 81161.0,
    "centroid": [
      3.4768619537353516,
      -0.9200830459594727,
      2.4563403129577637
    ],
    "dipole_rho": [
      -15170.9443359375,
      25203.025390625,
      -10589.416015625
    ],
    "curv_rho": 245840128.0,
    "curv_rho_failed": false,
    "gpu_density_B_requested": "vector",
    "gpu_density_B_effective": "vector",
    "gpu_density_B_fallback_from_vector": false,
    "gpu_density_A_requested": null,
    "gpu_density_A_effective": null,
    "gpu_density_A_fallback_from_vector": false,
    "xtb_A_used": false,
    "xtb_A_success": false,
    "xtb_charge_length_mismatch": false
  },
  "A:294": {
    "id": "A:294",
    "chain": "A",
    "resseq": 294,
    "resname": "GLU",
    "sasa": 0.7251867651939392,
    "partial_charge_B": -0.9876961133809669,
    "F_metal": 0.0,
    "F_P": 0.0,
    "F_hal": 0.0,
    "total_density": 71497.984375,
    "centroid": [
      3.6980624198913574,
      -0.9577905535697937,
      2.687777519226074
    ],
    "dipole_rho": [
      -16046.833984375,
      28734.1328125,
      -21320.716796875
    ],
    "curv_rho": 214508032.0,
    "curv_rho_failed": false,
    "gpu_density_B_requested": "vector",
    "gpu_density_B_effective": "vector",
    "gpu_density_B_fallback_from_vector": false,
    "gpu_density_A_requested": null,
    "gpu_density_A_effective": null,
    "gpu_density_A_fallback_from_vector": false,
    "xtb_A_used": false,
    "xtb_A_success": false,
    "xtb_charge_length_mismatch": false
  },
  "A:295": {
    "id": "A:295",
    "chain": "A",
    "resseq": 295,
    "resname": "ASN",
    "sasa": 0.0,
    "partial_charge_B": -0.12000000000000004,
    "F_metal": 0.0,
    "F_P": 0.0,
    "F_hal": 0.0,
    "total_density": 78621.5078125,
    "centroid": [
      3.9133920669555664,
      -0.6305054426193237,
      2.785829544067383
    ],
    "dipole_rho": [
      -18645.716796875,
      26906.8046875,
      -13768.2255859375
    ],
    "curv_rho": 232044000.0,
    "curv_rho_failed": false,
    "gpu_density_B_requested": "vector",
    "gpu_density_B_effective": "vector",
    "gpu_density_B_fallback_from_vector": false,
    "gpu_density_A_requested": null,
    "gpu_density_A_effective": null,
    "gpu_density_A_fallback_from_vector": false,
    "xtb_A_used": false,
    "xtb_A_success": false,
    "xtb_charge_length_mismatch": false
  },
  "A:296": {
    "id": "A:296",
    "chain": "A",
    "resseq": 296,
    "resname": "ASP",
    "sasa": 0.0,
    "partial_charge_B": -0.54,
    "F_metal": 0.0,
    "F_P": 0.0,
    "F_hal": 0.0,
    "total_density": 62295.3125,
    "centroid": [
      4.197141647338867,
      -0.9424195885658264,
      2.5437819957733154
    ],
    "dipole_rho": [
      -20321.283203125,
      22785.625,
      -12821.5068359375
    ],
    "curv_rho": 176644480.0,
    "curv_rho_failed": false,
    "gpu_density_B_requested": "vector",
    "gpu_density_B_effective": "vector",
    "gpu_density_B_fallback_from_vector": false,
    "gpu_density_A_requested": null,
    "gpu_density_A_effective": null,
    "gpu_density_A_fallback_from_vector": false,
    "xtb_A_used": false,
    "xtb_A_success": false,
    "xtb_charge_length_mismatch": false
  },
  "A:297": {
    "id": "A:297",
    "chain": "A",
    "resseq": 297,
    "resname": "GLU",
    "sasa": 2.130155086517334,
    "partial_charge_B": -1.35,
    "F_metal": 0.0,
    "F_P": 0.0,
    "F_hal": 0.0,
    "total_density": 56990.0703125,
    "centroid": [
      4.3618950843811035,
      -0.9216163754463196,
      2.7958145141601562
    ],
    "dipole_rho": [
      -19293.923828125,
      24510.5,
      -18479.14453125
    ],
    "curv_rho": 154704496.0,
    "curv_rho_failed": false,
    "gpu_density_B_requested": "vector",
    "gpu_density_B_effective": "vector",
    "gpu_density_B_fallback_from_vector": false,
    "gpu_density_A_requested": null,
    "gpu_density_A_effective": null,
    "gpu_density_A_fallback_from_vector": false,
    "xtb_A_used": false,
    "xtb_A_success": false,
    "xtb_charge_length_mismatch": false
  },
  "A:298": {
    "id": "A:298",
    "chain": "A",
    "resseq": 298,
    "resname": "MET",
    "sasa": 0.0,
    "partial_charge_B": -0.21000000000000002,
    "F_metal": 0.0,
    "F_P": 0.0,
    "F_hal": 0.0,
    "total_density": 61006.33984375,
    "centroid": [
      4.658387184143066,
      -0.5286950469017029,
      2.769043207168579
    ],
    "dipole_rho": [
      -25072.8359375,
      22650.431640625,
      -14498.583984375
    ],
    "curv_rho": 170986112.0,
    "curv_rho_failed": false,
    "gpu_density_B_requested": "vector",
    "gpu_density_B_effective": "vector",
    "gpu_density_B_fallback_from_vector": false,
    "gpu_density_A_requested": null,
    "gpu_density_A_effective": null,
    "gpu_density_A_fallback_from_vector": false,
    "xtb_A_used": false,
    "xtb_A_success": false,
    "xtb_charge_length_mismatch": false
  },
  "A:299": {
    "id": "A:299",
    "chain": "A",
    "resseq": 299,
    "resname": "PRO",
    "sasa": 0.0,
    "partial_charge_B": -0.06000000000000002,
    "F_metal": 0.0,
    "F_P": 0.0,
    "F_hal": 0.0,
    "total_density": 55632.33984375,
    "centroid": [
      4.79937744140625,
      -0.5969117283821106,
      2.552374839782715
    ],
    "dipole_rho": [
      -28571.654296875,
      23538.984375,
      -11660.333984375
    ],
    "curv_rho": 153313680.0,
    "curv_rho_failed": false,
    "gpu_density_B_requested": "vector",
    "gpu_density_B_effective": "vector",
    "gpu_density_B_fallback_from_vector": false,
    "gpu_density_A_requested": null,
    "gpu_density_A_effective": null,
    "gpu_density_A_fallback_from_vector": false,
    "xtb_A_used": false,
    "xtb_A_success": false,
    "xtb_charge_length_mismatch": false
  },
  "A:300": {
    "id": "A:300",
    "chain": "A",
    "resseq": 300,
    "resname": "ALA",
    "sasa": 3.4054267406463623,
    "partial_charge_B": -0.15000000000000005,
    "F_metal": 0.0,
    "F_P": 0.0,
    "F_hal": 0.0,
    "total_density": 41158.375,
    "centroid": [
      5.01798152923584,
      -0.7086372375488281,
      2.739375114440918
    ],
    "dipole_rho": [
      -25466.27734375,
      17691.626953125,
      -11704.8466796875
    ],
    "curv_rho": 113682944.0,
    "curv_rho_failed": false,
    "gpu_density_B_requested": "vector",
    "gpu_density_B_effective": "vector",
    "gpu_density_B_fallback_from_vector": false,
    "gpu_density_A_requested": null,
    "gpu_density_A_effective": null,
    "gpu_density_A_fallback_from_vector": false,
    "xtb_A_used": false,
    "xtb_A_success": false,
    "xtb_charge_length_mismatch": false
  },
  "A:301": {
    "id": "A:301",
    "chain": "A",
    "resseq": 301,
    "resname": "ASP",
    "sasa": 8.370861053466797,
    "partial_charge_B": -1.35,
    "F_metal": 0.0,
    "F_P": 0.0,
    "F_hal": 0.0,
    "total_density": 40230.68359375,
    "centroid": [
      5.264809608459473,
      -0.4570523500442505,
      2.8245394229888916
    ],
    "dipole_rho": [
      -26932.037109375,
      15931.7587890625,
      -13222.7412109375
    ],
    "curv_rho": 107388648.0,
    "curv_rho_failed": false,
    "gpu_density_B_requested": "vector",
    "gpu_density_B_effective": "vector",
    "gpu_density_B_fallback_from_vector": false,
    "gpu_density_A_requested": null,
    "gpu_density_A_effective": null,
    "gpu_density_A_fallback_from_vector": false,
    "xtb_A_used": false,
    "xtb_A_success": false,
    "xtb_charge_length_mismatch": false
  },
  "A:302": {
    "id": "A:302",
    "chain": "A",
    "resseq": 302,
    "resname": "LEU",
    "sasa": 0.0,
    "partial_charge_B": -0.06000000000000002,
    "F_metal": 0.0,
    "F_P": 0.0,
    "F_hal": 0.0,
    "total_density": 54295.8515625,
    "centroid": [
      5.066711902618408,
      -0.3038627505302429,
      2.6214492321014404
    ],
    "dipole_rho": [
      -33262.3359375,
      16444.841796875,
      -10188.67578125
    ],
    "curv_rho": 148213456.0,
    "curv_rho_failed": false,
    "gpu_density_B_requested": "vector",
    "gpu_density_B_effective": "vector",
    "gpu_density_B_fallback_from_vector": false,
    "gpu_density_A_requested": null,
    "gpu_density_A_effective": null,
    "gpu_density_A_fallback_from_vector": false,
    "xtb_A_used": false,
    "xtb_A_success": false,
    "xtb_charge_length_mismatch": false
  },
  "A:303": {
    "id": "A:303",
    "chain": "A",
    "resseq": 303,
    "resname": "PRO",
    "sasa": 0.8066365718841553,
    "partial_charge_B": -0.11533104259423367,
    "F_metal": 0.0,
    "F_P": 0.0,
    "F_hal": 0.0,
    "total_density": 47745.60546875,
    "centroid": [
      5.323951721191406,
      -0.09045742452144623,
      2.561720848083496
    ],
    "dipole_rho": [
      -30830.9765625,
      11316.37890625,
      -8094.60546875
    ],
    "curv_rho": 130464960.0,
    "curv_rho_failed": false,
    "gpu_density_B_requested": "vector",
    "gpu_density_B_effective": "vector",
    "gpu_density_B_fallback_from_vector": false,
    "gpu_density_A_requested": null,
    "gpu_density_A_effective": null,
    "gpu_density_A_fallback_from_vector": false,
    "xtb_A_used": false,
    "xtb_A_success": false,
    "xtb_charge_length_mismatch": false
  },
  "A:304": {
    "id": "A:304",
    "chain": "A",
    "resseq": 304,
    "resname": "SER",
    "sasa": 0.12906184792518616,
    "partial_charge_B": -0.34426483284881704,
    "F_metal": 0.0,
    "F_P": 0.0,
    "F_hal": 0.0,
    "total_density": 50214.06640625,
    "centroid": [
      5.382145404815674,
      0.19417354464530945,
      2.614643096923828
    ],
    "dipole_rho": [
      -28607.154296875,
      5775.796875,
      -12281.0322265625
    ],
    "curv_rho": 131792688.0,
    "curv_rho_failed": false,
    "gpu_density_B_requested": "vector",
    "gpu_density_B_effective": "vector",
    "gpu_density_B_fallback_from_vector": false,
    "gpu_density_A_requested": null,
    "gpu_density_A_effective": null,
    "gpu_density_A_fallback_from_vector": false,
    "xtb_A_used": false,
    "xtb_A_success": false,
    "xtb_charge_length_mismatch": false
  },
  "A:305": {
    "id": "A:305",
    "chain": "A",
    "resseq": 305,
    "resname": "LEU",
    "sasa": 0.0,
    "partial_charge_B": -0.06000000000000002,
    "F_metal": 0.0,
    "F_P": 0.0,
    "F_hal": 0.0,
    "total_density": 65441.0078125,
    "centroid": [
      5.0958733558654785,
      0.2826521694660187,
      2.5178284645080566
    ],
    "dipole_rho": [
      -37949.3671875,
      -279.6219787597656,
      -6772.9072265625
    ],
    "curv_rho": 169274960.0,
    "curv_rho_failed": false,
    "gpu_density_B_requested": "vector",
    "gpu_density_B_effective": "vector",
    "gpu_density_B_fallback_from_vector": false,
    "gpu_density_A_requested": null,
    "gpu_density_A_effective": null,
    "gpu_density_A_fallback_from_vector": false,
    "xtb_A_used": false,
    "xtb_A_success": false,
    "xtb_charge_length_mismatch": false
  },
  "A:306": {
    "id": "A:306",
    "chain": "A",
    "resseq": 306,
    "resname": "ALA",
    "sasa": 0.0,
    "partial_charge_B": -0.06000000000000002,
    "F_metal": 0.0,
    "F_P": 0.0,
    "F_hal": 0.0,
    "total_density": 49097.97265625,
    "centroid": [
      5.500455856323242,
      0.5150366425514221,
      2.5381224155426025
    ],
    "dipole_rho": [
      -29306.76171875,
      364.1449890136719,
      -5770.8515625
    ],
    "curv_rho": 123994728.0,
    "curv_rho_failed": false,
    "gpu_density_B_requested": "vector",
    "gpu_density_B_effective": "vector",
    "gpu_density_B_fallback_from_vector": false,
    "gpu_density_A_requested": null,
    "gpu_density_A_effective": null,
    "gpu_density_A_fallback_from_vector": false,
    "xtb_A_used": false,
    "xtb_A_success": false,
    "xtb_charge_length_mismatch": false
  },
  "A:307": {
    "id": "A:307",
    "chain": "A",
    "resseq": 307,
    "resname": "ALA",
    "sasa": 0.7743710875511169,
    "partial_charge_B": -0.11311779941858044,
    "F_metal": 0.0,
    "F_P": 0.0,
    "F_hal": 0.0,
    "total_density": 44539.40625,
    "centroid": [
      5.616769313812256,
      0.39503180980682373,
      2.339144706726074
    ],
    "dipole_rho": [
      -28459.361328125,
      1759.8314208984375,
      -2056.608154296875
    ],
    "curv_rho": 111027576.0,
    "curv_rho_failed": false,
    "gpu_density_B_requested": "vector",
    "gpu_density_B_effective": "vector",
    "gpu_density_B_fallback_from_vector": false,
    "gpu_density_A_requested": null,
    "gpu_density_A_effective": null,
    "gpu_density_A_fallback_from_vector": false,
    "xtb_A_used": false,
    "xtb_A_success": false,
    "xtb_charge_length_mismatch": false
  },
  "A:308": {
    "id": "A:308",
    "chain": "A",
    "resseq": 308,
    "resname": "ASP",
    "sasa": 0.1261194348335266,
    "partial_charge_B": -0.6178601920315987,
    "F_metal": 0.0,
    "F_P": 0.0,
    "F_hal": 0.0,
    "total_density": 55310.69140625,
    "centroid": [
      5.3915534019470215,
      0.27664339542388916,
      2.161686420440674
    ],
    "dipole_rho": [
      -33549.85546875,
      -1100.3577880859375,
      3728.59033203125
    ],
    "curv_rho": 131152280.0,
    "curv_rho_failed": false,
    "gpu_density_B_requested": "vector",
    "gpu_density_B_effective": "vector",
    "gpu_density_B_fallback_from_vector": false,
    "gpu_density_A_requested": null,
    "gpu_density_A_effective": null,
    "gpu_density_A_fallback_from_vector": false,
    "xtb_A_used": false,
    "xtb_A_success": false,
    "xtb_charge_length_mismatch": false
  },
  "A:309": {
    "id": "A:309",
    "chain": "A",
    "resseq": 309,
    "resname": "PHE",
    "sasa": 0.0,
    "partial_charge_B": -0.06000000000000002,
    "F_metal": 0.0,
    "F_P": 0.0,
    "F_hal": 0.0,
    "total_density": 64415.03515625,
    "centroid": [
      5.178135395050049,
      0.47366878390312195,
      2.225696086883545
    ],
    "dipole_rho": [
      -33310.2421875,
      -6649.05859375,
      2405.345458984375
    ],
    "curv_rho": 156524320.0,
    "curv_rho_failed": false,
    "gpu_density_B_requested": "vector",
    "gpu_density_B_effective": "vector",
    "gpu_density_B_fallback_from_vector": false,
    "gpu_density_A_requested": null,
    "gpu_density_A_effective": null,
    "gpu_density_A_fallback_from_vector": false,
    "xtb_A_used": false,
    "xtb_A_success": false,
    "xtb_charge_length_mismatch": false
  },
  "A:310": {
    "id": "A:310",
    "chain": "A",
    "resseq": 310,
    "resname": "VAL",
    "sasa": 0.0,
    "partial_charge_B": -0.06000000000000002,
    "F_metal": 0.0,
    "F_P": 0.0,
    "F_hal": 0.0,
    "total_density": 49203.33203125,
    "centroid": [
      5.5137715339660645,
      0.7521778345108032,
      2.446701765060425
    ],
    "dipole_rho": [
      -28976.50390625,
      -8122.4482421875,
      -1265.8404541015625
    ],
    "curv_rho": 119963928.0,
    "curv_rho_failed": false,
    "gpu_density_B_requested": "vector",
    "gpu_density_B_effective": "vector",
    "gpu_density_B_fallback_from_vector": false,
    "gpu_density_A_requested": null,
    "gpu_density_A_effective": null,
    "gpu_density_A_fallback_from_vector": false,
    "xtb_A_used": false,
    "xtb_A_success": false,
    "xtb_charge_length_mismatch": false
  },
  "A:311": {
    "id": "A:311",
    "chain": "A",
    "resseq": 311,
    "resname": "GLU",
    "sasa": 3.220459222793579,
    "partial_charge_B": -1.35,
    "F_metal": 0.0,
    "F_P": 0.0,
    "F_hal": 0.0,
    "total_density": 41118.20703125,
    "centroid": [
      5.785163879394531,
      0.7177751660346985,
      2.382689952850342
    ],
    "dipole_rho": [
      -29480.521484375,
      -3396.0146484375,
      -4759.6201171875
    ],
    "curv_rho": 96594032.0,
    "curv_rho_failed": false,
    "gpu_density_B_requested": "vector",
    "gpu_density_B_effective": "vector",
    "gpu_density_B_fallback_from_vector": false,
    "gpu_density_A_requested": null,
    "gpu_density_A_effective": null,
    "gpu_density_A_fallback_from_vector": false,
    "xtb_A_used": false,
    "xtb_A_success": false,
    "xtb_charge_length_mismatch": false
  },
  "A:312": {
    "id": "A:312",
    "chain": "A",
    "resseq": 312,
    "resname": "SER",
    "sasa": 0.0,
    "partial_charge_B": -0.3,
    "F_metal": 0.0,
    "F_P": 0.0,
    "F_hal": 0.0,
    "total_density": 41403.265625,
    "centroid": [
      5.7485809326171875,
      0.6504696607589722,
      2.043365478515625
    ],
    "dipole_rho": [
      -27845.1484375,
      -3597.12890625,
      2089.42724609375
    ],
    "curv_rho": 92311144.0,
    "curv_rho_failed": false,
    "gpu_density_B_requested": "vector",
    "gpu_density_B_effective": "vector",
    "gpu_density_B_fallback_from_vector": false,
    "gpu_density_A_requested": null,
    "gpu_density_A_effective": null,
    "gpu_density_A_fallback_from_vector": false,
    "xtb_A_used": false,
    "xtb_A_success": false,
    "xtb_charge_length_mismatch": false
  },
  "A:313": {
    "id": "A:313",
    "chain": "A",
    "resseq": 313,
    "resname": "LYS",
    "sasa": 3.0974843502044678,
    "partial_charge_B": -0.15000000000000005,
    "F_metal": 0.0,
    "F_P": 0.0,
    "F_hal": 0.0,
    "total_density": 34371.44140625,
    "centroid": [
      5.908937931060791,
      0.8574357628822327,
      1.965584635734558
    ],
    "dipole_rho": [
      -24600.615234375,
      -4365.091796875,
      7809.80615234375
    ],
    "curv_rho": 76273824.0,
    "curv_rho_failed": false,
    "gpu_density_B_requested": "vector",
    "gpu_density_B_effective": "vector",
    "gpu_density_B_fallback_from_vector": false,
    "gpu_density_A_requested": null,
    "gpu_density_A_effective": null,
    "gpu_density_A_fallback_from_vector": false,
    "xtb_A_used": false,
    "xtb_A_success": false,
    "xtb_charge_length_mismatch": false
  },
  "A:314": {
    "id": "A:314",
    "chain": "A",
    "resseq": 314,
    "resname": "ASP",
    "sasa": 4.004292011260986,
    "partial_charge_B": -1.35,
    "F_metal": 0.0,
    "F_P": 0.0,
    "F_hal": 0.0,
    "total_density": 37425.47265625,
    "centroid": [
      5.725468635559082,
      0.7762463092803955,
      1.8059781789779663
    ],
    "dipole_rho": [
      -24638.384765625,
      -288.3154602050781,
      12653.6748046875
    ],
    "curv_rho": 85121896.0,
    "curv_rho_failed": false,
    "gpu_density_B_requested": "vector",
    "gpu_density_B_effective": "vector",
    "gpu_density_B_fallback_from_vector": false,
    "gpu_density_A_requested": null,
    "gpu_density_A_effective": null,
    "gpu_density_A_fallback_from_vector": false,
    "xtb_A_used": false,
    "xtb_A_success": false,
    "xtb_charge_length_mismatch": false
  },
  "A:315": {
    "id": "A:315",
    "chain": "A",
    "resseq": 315,
    "resname": "VAL",
    "sasa": 0.0,
    "partial_charge_B": -0.06000000000000002,
    "F_metal": 0.0,
    "F_P": 0.0,
    "F_hal": 0.0,
    "total_density": 47097.1015625,
    "centroid": [
      5.472050189971924,
      0.8151737451553345,
      1.9649256467819214
    ],
    "dipole_rho": [
      -25023.70703125,
      -9422.0,
      10186.9619140625
    ],
    "curv_rho": 111824136.0,
    "curv_rho_failed": false,
    "gpu_density_B_requested": "vector",
    "gpu_density_B_effective": "vector",
    "gpu_density_B_fallback_from_vector": false,
    "gpu_density_A_requested": null,
    "gpu_density_A_effective": null,
    "gpu_density_A_fallback_from_vector": false,
    "xtb_A_used": false,
    "xtb_A_success": false,
    "xtb_charge_length_mismatch": false
  },
  "A:316": {
    "id": "A:316",
    "chain": "A",
    "resseq": 316,
    "resname": "CYS",
    "sasa": 0.0,
    "partial_charge_B": -0.21000000000000002,
    "F_metal": 0.0,
    "F_P": 0.0,
    "F_hal": 0.0,
    "total_density": 41897.34375,
    "centroid": [
      5.510236740112305,
      1.0200729370117188,
      1.7785025835037231
    ],
    "dipole_rho": [
      -19153.927734375,
      -13099.6484375,
      12621.677734375
    ],
    "curv_rho": 93331392.0,
    "curv_rho_failed": false,
    "gpu_density_B_requested": "vector",
    "gpu_density_B_effective": "vector",
    "gpu_density_B_fallback_from_vector": false,
    "gpu_density_A_requested": null,
    "gpu_density_A_effective": null,
    "gpu_density_A_fallback_from_vector": false,
    "xtb_A_used": false,
    "xtb_A_success": false,
    "xtb_charge_length_mismatch": false
  },
  "A:317": {
    "id": "A:317",
    "chain": "A",
    "resseq": 317,
    "resname": "LYS",
    "sasa": 0.8066365718841553,
    "partial_charge_B": -0.11533104259423367,
    "F_metal": 0.0,
    "F_P": 0.0,
    "F_hal": 0.0,
    "total_density": 39712.921875,
    "centroid": [
      5.481764316558838,
      0.8693627119064331,
      1.6248823404312134
    ],
    "dipole_rho": [
      -21213.673828125,
      -8245.8837890625,
      18129.0390625
    ],
    "curv_rho": 89651200.0,
    "curv_rho_failed": false,
    "gpu_density_B_requested": "vector",
    "gpu_density_B_effective": "vector",
    "gpu_density_B_fallback_from_vector": false,
    "gpu_density_A_requested": null,
    "gpu_density_A_effective": null,
    "gpu_density_A_fallback_from_vector": false,
    "xtb_A_used": false,
    "xtb_A_success": false,
    "xtb_charge_length_mismatch": false
  },
  "A:318": {
    "id": "A:318",
    "chain": "A",
    "resseq": 318,
    "resname": "ASN",
    "sasa": 0.0,
    "partial_charge_B": -0.12000000000000004,
    "F_metal": 0.0,
    "F_P": 0.0,
    "F_hal": 0.0,
    "total_density": 44731.42578125,
    "centroid": [
      5.377062797546387,
      0.685807466506958,
      1.723962426185608
    ],
    "dipole_rho": [
      -21890.994140625,
      -3478.09814453125,
      18862.119140625
    ],
    "curv_rho": 107904024.0,
    "curv_rho_failed": false,
    "gpu_density_B_requested": "vector",
    "gpu_density_B_effective": "vector",
    "gpu_density_B_fallback_from_vector": false,
    "gpu_density_A_requested": null,
    "gpu_density_A_effective": null,
    "gpu_density_A_fallback_from_vector": false,
    "xtb_A_used": false,
    "xtb_A_success": false,
    "xtb_charge_length_mismatch": false
  },
  "A:319": {
    "id": "A:319",
    "chain": "A",
    "resseq": 319,
    "resname": "TYR",
    "sasa": 0.0,
    "partial_charge_B": -0.3,
    "F_metal": 0.0,
    "F_P": 0.0,
    "F_hal": 0.0,
    "total_density": 50905.41015625,
    "centroid": [
      5.157395362854004,
      0.9446092247962952,
      1.817686915397644
    ],
    "dipole_rho": [
      -11377.1953125,
      -14228.01953125,
      18099.58984375
    ],
    "curv_rho": 117357968.0,
    "curv_rho_failed": false,
    "gpu_density_B_requested": "vector",
    "gpu_density_B_effective": "vector",
    "gpu_density_B_fallback_from_vector": false,
    "gpu_density_A_requested": null,
    "gpu_density_A_effective": null,
    "gpu_density_A_fallback_from_vector": false,
    "xtb_A_used": false,
    "xtb_A_success": false,
    "xtb_charge_length_mismatch": false
  },
  "A:320": {
    "id": "A:320",
    "chain": "A",
    "resseq": 320,
    "resname": "ALA",
    "sasa": 1.465085506439209,
    "partial_charge_B": -0.15000000000000005,
    "F_metal": 0.0,
    "F_P": 0.0,
    "F_hal": 0.0,
    "total_density": 39925.53125,
    "centroid": [
      5.20556640625,
      0.929490864276886,
      1.4967164993286133
    ],
    "dipole_rho": [
      -13764.4521484375,
      -12886.7275390625,
      18912.587890625
    ],
    "curv_rho": 94463672.0,
    "curv_rho_failed": false,
    "gpu_density_B_requested": "vector",
    "gpu_density_B_effective": "vector",
    "gpu_density_B_fallback_from_vector": false,
    "gpu_density_A_requested": null,
    "gpu_density_A_effective": null,
    "gpu_density_A_fallback_from_vector": false,
    "xtb_A_used": false,
    "xtb_A_success": false,
    "xtb_charge_length_mismatch": false
  },
  "A:321": {
    "id": "A:321",
    "chain": "A",
    "resseq": 321,
    "resname": "GLU",
    "sasa": 7.977054119110107,
    "partial_charge_B": -1.35,
    "F_metal": 0.0,
    "F_P": 0.0,
    "F_hal": 0.0,
    "total_density": 37567.8828125,
    "centroid": [
      5.261760711669922,
      0.7613182067871094,
      1.3840131759643555
    ],
    "dipole_rho": [
      -13702.0810546875,
      -3340.353271484375,
      23275.88671875
    ],
    "curv_rho": 85142568.0,
    "curv_rho_failed": false,
    "gpu_density_B_requested": "vector",
    "gpu_density_B_effective": "vector",
    "gpu_density_B_fallback_from_vector": false,
    "gpu_density_A_requested": null,
    "gpu_density_A_effective": null,
    "gpu_density_A_fallback_from_vector": false,
    "xtb_A_used": false,
    "xtb_A_success": false,
    "xtb_charge_length_mismatch": false
  },
  "A:322": {
    "id": "A:322",
    "chain": "A",
    "resseq": 322,
    "resname": "ALA",
    "sasa": 0.0,
    "partial_charge_B": -0.06000000000000002,
    "F_metal": 0.0,
    "F_P": 0.0,
    "F_hal": 0.0,
    "total_density": 48295.234375,
    "centroid": [
      4.923220157623291,
      0.5708258152008057,
      1.5014222860336304
    ],
    "dipole_rho": [
      -14212.3056640625,
      -12329.48828125,
      23665.740234375
    ],
    "curv_rho": 125145768.0,
    "curv_rho_failed": false,
    "gpu_density_B_requested": "vector",
    "gpu_density_B_effective": "vector",
    "gpu_density_B_fallback_from_vector": false,
    "gpu_density_A_requested": null,
    "gpu_density_A_effective": null,
    "gpu_density_A_fallback_from_vector": false,
    "xtb_A_used": false,
    "xtb_A_success": false,
    "xtb_charge_length_mismatch": false
  },
  "A:323": {
    "id": "A:323",
    "chain": "A",
    "resseq": 323,
    "resname": "LYS",
    "sasa": 1.4559861421585083,
    "partial_charge_B": 0.29999999999999993,
    "F_metal": 0.0,
    "F_P": 0.0,
    "F_hal": 0.0,
    "total_density": 54101.8828125,
    "centroid": [
      4.854695796966553,
      0.8375068306922913,
      1.6861367225646973
    ],
    "dipole_rho": [
      -11931.501953125,
      -21375.26953125,
      23553.134765625
    ],
    "curv_rho": 137343968.0,
    "curv_rho_failed": false,
    "gpu_density_B_requested": "vector",
    "gpu_density_B_effective": "vector",
    "gpu_density_B_fallback_from_vector": false,
    "gpu_density_A_requested": null,
    "gpu_density_A_effective": null,
    "gpu_density_A_fallback_from_vector": false,
    "xtb_A_used": false,
    "xtb_A_success": false,
    "xtb_charge_length_mismatch": false
  },
  "A:324": {
    "id": "A:324",
    "chain": "A",
    "resseq": 324,
    "resname": "ASP",
    "sasa": 0.0630597174167633,
    "partial_charge_B": -0.5789300960157994,
    "F_metal": 0.0,
    "F_P": 0.0,
    "F_hal": 0.0,
    "total_density": 64632.921875,
    "centroid": [
      4.496326923370361,
      0.581944465637207,
      1.7477532625198364
    ],
    "dipole_rho": [
      -13260.099609375,
      -17175.736328125,
      28282.7734375
    ],
    "curv_rho": 176851520.0,
    "curv_rho_failed": false,
    "gpu_density_B_requested": "vector",
    "gpu_density_B_effective": "vector",
    "gpu_density_B_fallback_from_vector": false,
    "gpu_density_A_requested": null,
    "gpu_density_A_effective": null,
    "gpu_density_A_fallback_from_vector": false,
    "xtb_A_used": false,
    "xtb_A_success": false,
    "xtb_charge_length_mismatch": false
  },
  "A:325": {
    "id": "A:325",
    "chain": "A",
    "resseq": 325,
    "resname": "VAL",
    "sasa": 0.0,
    "partial_charge_B": -0.06000000000000002,
    "F_metal": 0.0,
    "F_P": 0.0,
    "F_hal": 0.0,
    "total_density": 60475.99609375,
    "centroid": [
      4.755845069885254,
      0.3295530676841736,
      1.6991453170776367
    ],
    "dipole_rho": [
      -15647.603515625,
      -7032.74072265625,
      25945.21875
    ],
    "curv_rho": 163620912.0,
    "curv_rho_failed": false,
    "gpu_density_B_requested": "vector",
    "gpu_density_B_effective": "vector",
    "gpu_density_B_fallback_from_vector": false,
    "gpu_density_A_requested": null,
    "gpu_density_A_effective": null,
    "gpu_density_A_fallback_from_vector": false,
    "xtb_A_used": false,
    "xtb_A_success": false,
    "xtb_charge_length_mismatch": false
  },
  "A:326": {
    "id": "A:326",
    "chain": "A",
    "resseq": 326,
    "resname": "PHE",
    "sasa": 0.0,
    "partial_charge_B": -0.06000000000000002,
    "F_metal": 0.0,
    "F_P": 0.0,
    "F_hal": 0.0,
    "total_density": 64303.5234375,
    "centroid": [
      4.963655948638916,
      0.5168778896331787,
      1.858450174331665
    ],
    "dipole_rho": [
      -27642.81640625,
      -11284.9404296875,
      14169.8662109375
    ],
    "curv_rho": 157320208.0,
    "curv_rho_failed": false,
    "gpu_density_B_requested": "vector",
    "gpu_density_B_effective": "vector",
    "gpu_density_B_fallback_from_vector": false,
    "gpu_density_A_requested": null,
    "gpu_density_A_effective": null,
    "gpu_density_A_fallback_from_vector": false,
    "xtb_A_used": false,
    "xtb_A_success": false,
    "xtb_charge_length_mismatch": false
  },
  "A:327": {
    "id": "A:327",
    "chain": "A",
    "resseq": 327,
    "resname": "LEU",
    "sasa": 0.0,
    "partial_charge_B": -0.06000000000000002,
    "F_metal": 0.0,
    "F_P": 0.0,
    "F_hal": 0.0,
    "total_density": 70173.6015625,
    "centroid": [
      4.710938453674316,
      0.5708894729614258,
      2.0369787216186523
    ],
    "dipole_rho": [
      -16673.1796875,
      -18725.6875,
      17003.29296875
    ],
    "curv_rho": 185372368.0,
    "curv_rho_failed": false,
    "gpu_density_B_requested": "vector",
    "gpu_density_B_effective": "vector",
    "gpu_density_B_fallback_from_vector": false,
    "gpu_density_A_requested": null,
    "gpu_density_A_effective": null,
    "gpu_density_A_fallback_from_vector": false,
    "xtb_A_used": false,
    "xtb_A_success": false,
    "xtb_charge_length_mismatch": false
  },
  "A:328": {
    "id": "A:328",
    "chain": "A",
    "resseq": 328,
    "resname": "GLY",
    "sasa": 0.0,
    "partial_charge_B": -0.06000000000000002,
    "F_metal": 0.0,
    "F_P": 0.0,
    "F_hal": 0.0,
    "total_density": 71803.796875,
    "centroid": [
      4.605785846710205,
      0.26183608174324036,
      2.0463883876800537
    ],
    "dipole_rho": [
      -16783.392578125,
      -8330.2431640625,
      19030.7578125
    ],
    "curv_rho": 200394048.0,
    "curv_rho_failed": false,
    "gpu_density_B_requested": "vector",
    "gpu_density_B_effective": "vector",
    "gpu_density_B_fallback_from_vector": false,
    "gpu_density_A_requested": null,
    "gpu_density_A_effective": null,
    "gpu_density_A_fallback_from_vector": false,
    "xtb_A_used": false,
    "xtb_A_success": false,
    "xtb_charge_length_mismatch": false
  },
  "A:329": {
    "id": "A:329",
    "chain": "A",
    "resseq": 329,
    "resname": "MET",
    "sasa": 0.0,
    "partial_charge_B": -0.21000000000000002,
    "F_metal": 0.0,
    "F_P": 0.0,
    "F_hal": 0.0,
    "total_density": 72116.6640625,
    "centroid": [
      4.816652297973633,
      0.1604032665491104,
      2.080986499786377
    ],
    "dipole_rho": [
      -28064.9453125,
      -1941.5076904296875,
      25154.21484375
    ],
    "curv_rho": 187778832.0,
    "curv_rho_failed": false,
    "gpu_density_B_requested": "vector",
    "gpu_density_B_effective": "vector",
    "gpu_density_B_fallback_from_vector": false,
    "gpu_density_A_requested": null,
    "gpu_density_A_effective": null,
    "gpu_density_A_fallback_from_vector": false,
    "xtb_A_used": false,
    "xtb_A_success": false,
    "xtb_charge_length_mismatch": false
  },
  "A:330": {
    "id": "A:330",
    "chain": "A",
    "resseq": 330,
    "resname": "PHE",
    "sasa": 0.0,
    "partial_charge_B": -0.06000000000000002,
    "F_metal": 0.0,
    "F_P": 0.0,
    "F_hal": 0.0,
    "total_density": 74219.0234375,
    "centroid": [
      4.862922191619873,
      0.4127647578716278,
      2.308130979537964
    ],
    "dipole_rho": [
      -21254.03515625,
      -11515.34375,
      1448.221923828125
    ],
    "curv_rho": 187801104.0,
    "curv_rho_failed": false,
    "gpu_density_B_requested": "vector",
    "gpu_density_B_effective": "vector",
    "gpu_density_B_fallback_from_vector": false,
    "gpu_density_A_requested": null,
    "gpu_density_A_effective": null,
    "gpu_density_A_fallback_from_vector": false,
    "xtb_A_used": false,
    "xtb_A_success": false,
    "xtb_charge_length_mismatch": false
  },
  "A:331": {
    "id": "A:331",
    "chain": "A",
    "resseq": 331,
    "resname": "LEU",
    "sasa": 0.0,
    "partial_charge_B": -0.06000000000000002,
    "F_metal": 0.0,
    "F_P": 0.0,
    "F_hal": 0.0,
    "total_density": 83411.40625,
    "centroid": [
      4.435540199279785,
      0.2797374725341797,
      2.3019161224365234
    ],
    "dipole_rho": [
      -22106.927734375,
      -6720.87548828125,
      5858.9189453125
    ],
    "curv_rho": 228390432.0,
    "curv_rho_failed": false,
    "gpu_density_B_requested": "vector",
    "gpu_density_B_effective": "vector",
    "gpu_density_B_fallback_from_vector": false,
    "gpu_density_A_requested": null,
    "gpu_density_A_effective": null,
    "gpu_density_A_fallback_from_vector": false,
    "xtb_A_used": false,
    "xtb_A_success": false,
    "xtb_charge_length_mismatch": false
  },
  "A:332": {
    "id": "A:332",
    "chain": "A",
    "resseq": 332,
    "resname": "TYR",
    "sasa": 0.0,
    "partial_charge_B": -0.3,
    "F_metal": 0.0,
    "F_P": 0.0,
    "F_hal": 0.0,
    "total_density": 80708.3203125,
    "centroid": [
      4.6117424964904785,
      -0.002718058880418539,
      2.2329390048980713
    ],
    "dipole_rho": [
      -29678.365234375,
      18419.541015625,
      11243.8046875
    ],
    "curv_rho": 209499472.0,
    "curv_rho_failed": false,
    "gpu_density_B_requested": "vector",
    "gpu_density_B_effective": "vector",
    "gpu_density_B_fallback_from_vector": false,
    "gpu_density_A_requested": null,
    "gpu_density_A_effective": null,
    "gpu_density_A_fallback_from_vector": false,
    "xtb_A_used": false,
    "xtb_A_success": false,
    "xtb_charge_length_mismatch": false
  },
  "A:333": {
    "id": "A:333",
    "chain": "A",
    "resseq": 333,
    "resname": "GLU",
    "sasa": 0.0,
    "partial_charge_B": -0.54,
    "F_metal": 0.0,
    "F_P": 0.0,
    "F_hal": 0.0,
    "total_density": 74043.1328125,
    "centroid": [
      4.809691905975342,
      0.024888798594474792,
      2.362276792526245
    ],
    "dipole_rho": [
      -35157.8828125,
      7856.79052734375,
      4537.93505859375
    ],
    "curv_rho": 192207648.0,
    "curv_rho_failed": false,
    "gpu_density_B_requested": "vector",
    "gpu_density_B_effective": "vector",
    "gpu_density_B_fallback_from_vector": false,
    "gpu_density_A_requested": null,
    "gpu_density_A_effective": null,
    "gpu_density_A_fallback_from_vector": false,
    "xtb_A_used": false,
    "xtb_A_success": false,
    "xtb_charge_length_mismatch": false
  },
  "A:334": {
    "id": "A:334",
    "chain": "A",
    "resseq": 334,
    "resname": "TYR",
    "sasa": 0.0,
    "partial_charge_B": -0.3,
    "F_metal": 0.0,
    "F_P": 0.0,
    "F_hal": 0.0,
    "total_density": 80888.03125,
    "centroid": [
      4.723116397857666,
      0.25050511956214905,
      2.627584218978882
    ],
    "dipole_rho": [
      -25415.740234375,
      -5371.90478515625,
      -13950.4189453125
    ],
    "curv_rho": 204703488.0,
    "curv_rho_failed": false,
    "gpu_density_B_requested": "vector",
    "gpu_density_B_effective": "vector",
    "gpu_density_B_fallback_from_vector": false,
    "gpu_density_A_requested": null,
    "gpu_density_A_effective": null,
    "gpu_density_A_fallback_from_vector": false,
    "xtb_A_used": false,
    "xtb_A_success": false,
    "xtb_charge_length_mismatch": false
  },
  "A:335": {
    "id": "A:335",
    "chain": "A",
    "resseq": 335,
    "resname": "ALA",
    "sasa": 0.0,
    "partial_charge_B": -0.06000000000000002,
    "F_metal": 0.0,
    "F_P": 0.0,
    "F_hal": 0.0,
    "total_density": 79592.375,
    "centroid": [
      4.407078742980957,
      -0.0065431008115410805,
      2.5611379146575928
    ],
    "dipole_rho": [
      -22874.93359375,
      6647.306640625,
      -7693.54736328125
    ],
    "curv_rho": 227196208.0,
    "curv_rho_failed": false,
    "gpu_density_B_requested": "vector",
    "gpu_density_B_effective": "vector",
    "gpu_density_B_fallback_from_vector": false,
    "gpu_density_A_requested": null,
    "gpu_density_A_effective": null,
    "gpu_density_A_fallback_from_vector": false,
    "xtb_A_used": false,
    "xtb_A_success": false,
    "xtb_charge_length_mismatch": false
  },
  "A:336": {
    "id": "A:336",
    "chain": "A",
    "resseq": 336,
    "resname": "ARG",
    "sasa": 0.0,
    "partial_charge_B": 0.4799999999999999,
    "F_metal": 0.0,
    "F_P": 0.0,
    "F_hal": 0.0,
    "total_density": 75540.6484375,
    "centroid": [
      4.649594783782959,
      -0.1896311193704605,
      2.520582914352417
    ],
    "dipole_rho": [
      -29676.82421875,
      21761.59375,
      142.9217987060547
    ],
    "curv_rho": 199875312.0,
    "curv_rho_failed": false,
    "gpu_density_B_requested": "vector",
    "gpu_density_B_effective": "vector",
    "gpu_density_B_fallback_from_vector": false,
    "gpu_density_A_requested": null,
    "gpu_density_A_effective": null,
    "gpu_density_A_fallback_from_vector": false,
    "xtb_A_used": false,
    "xtb_A_success": false,
    "xtb_charge_length_mismatch": false
  },
  "A:337": {
    "id": "A:337",
    "chain": "A",
    "resseq": 337,
    "resname": "ARG",
    "sasa": 0.0,
    "partial_charge_B": 0.4799999999999999,
    "F_metal": 0.0,
    "F_P": 0.0,
    "F_hal": 0.0,
    "total_density": 72085.453125,
    "centroid": [
      4.7885870933532715,
      -0.08313138782978058,
      2.7333905696868896
    ],
    "dipole_rho": [
      -33066.53125,
      11131.662109375,
      -8314.7197265625
    ],
    "curv_rho": 194326672.0,
    "curv_rho_failed": false,
    "gpu_density_B_requested": "vector",
    "gpu_density_B_effective": "vector",
    "gpu_density_B_fallback_from_vector": false,
    "gpu_density_A_requested": null,
    "gpu_density_A_effective": null,
    "gpu_density_A_fallback_from_vector": false,
    "xtb_A_used": false,
    "xtb_A_success": false,
    "xtb_charge_length_mismatch": false
  },
  "A:338": {
    "id": "A:338",
    "chain": "A",
    "resseq": 338,
    "resname": "HIS",
    "sasa": 0.0,
    "partial_charge_B": 0.29999999999999993,
    "F_metal": 0.0,
    "F_P": 0.0,
    "F_hal": 0.0,
    "total_density": 81529.8046875,
    "centroid": [
      4.417668342590332,
      0.051776349544525146,
      2.931276321411133
    ],
    "dipole_rho": [
      -34956.01171875,
      7886.08056640625,
      -20958.38671875
    ],
    "curv_rho": 225641872.0,
    "curv_rho_failed": false,
    "gpu_density_B_requested": "vector",
    "gpu_density_B_effective": "vector",
    "gpu_density_B_fallback_from_vector": false,
    "gpu_density_A_requested": null,
    "gpu_density_A_effective": null,
    "gpu_density_A_fallback_from_vector": false,
    "xtb_A_used": false,
    "xtb_A_success": false,
    "xtb_charge_length_mismatch": false
  },
  "A:339": {
    "id": "A:339",
    "chain": "A",
    "resseq": 339,
    "resname": "PRO",
    "sasa": 0.0,
    "partial_charge_B": -0.06000000000000002,
    "F_metal": 0.0,
    "F_P": 0.0,
    "F_hal": 0.0,
    "total_density": 77500.8359375,
    "centroid": [
      4.1173505783081055,
      -0.22508840262889862,
      2.957291841506958
    ],
    "dipole_rho": [
      -26229.013671875,
      13966.548828125,
      -18817.8515625
    ],
    "curv_rho": 234582240.0,
    "curv_rho_failed": false,
    "gpu_density_B_requested": "vector",
    "gpu_density_B_effective": "vector",
    "gpu_density_B_fallback_from_vector": false,
    "gpu_density_A_requested": null,
    "gpu_density_A_effective": null,
    "gpu_density_A_fallback_from_vector": false,
    "xtb_A_used": false,
    "xtb_A_success": false,
    "xtb_charge_length_mismatch": false
  },
  "A:340": {
    "id": "A:340",
    "chain": "A",
    "resseq": 340,
    "resname": "ASP",
    "sasa": 0.0,
    "partial_charge_B": -0.54,
    "F_metal": 0.0,
    "F_P": 0.0,
    "F_hal": 0.0,
    "total_density": 78420.34375,
    "centroid": [
      4.157253742218018,
      0.010533413849771023,
      3.1753182411193848
    ],
    "dipole_rho": [
      -24621.734375,
      11050.0859375,
      -27229.05078125
    ],
    "curv_rho": 229956160.0,
    "curv_rho_failed": false,
    "gpu_density_B_requested": "vector",
    "gpu_density_B_effective": "vector",
    "gpu_density_B_fallback_from_vector": false,
    "gpu_density_A_requested": null,
    "gpu_density_A_effective": null,
    "gpu_density_A_fallback_from_vector": false,
    "xtb_A_used": false,
    "xtb_A_success": false,
    "xtb_charge_length_mismatch": false
  },
  "A:341": {
    "id": "A:341",
    "chain": "A",
    "resseq": 341,
    "resname": "TYR",
    "sasa": 0.0,
    "partial_charge_B": -0.3,
    "F_metal": 0.0,
    "F_P": 0.0,
    "F_hal": 0.0,
    "total_density": 94234.625,
    "centroid": [
      4.060607433319092,
      0.13990209996700287,
      3.0101382732391357
    ],
    "dipole_rho": [
      -41582.72265625,
      -8070.9970703125,
      -28704.23046875
    ],
    "curv_rho": 258034352.0,
    "curv_rho_failed": false,
    "gpu_density_B_requested": "vector",
    "gpu_density_B_effective": "vector",
    "gpu_density_B_fallback_from_vector": false,
    "gpu_density_A_requested": null,
    "gpu_density_A_effective": null,
    "gpu_density_A_fallback_from_vector": false,
    "xtb_A_used": false,
    "xtb_A_success": false,
    "xtb_charge_length_mismatch": false
  },
  "A:342": {
    "id": "A:342",
    "chain": "A",
    "resseq": 342,
    "resname": "SER",
    "sasa": 0.0,
    "partial_charge_B": -0.3,
    "F_metal": 0.0,
    "F_P": 0.0,
    "F_hal": 0.0,
    "total_density": 90619.15625,
    "centroid": [
      3.8208365440368652,
      0.2861364781856537,
      2.9893136024475098
    ],
    "dipole_rho": [
      -15371.69921875,
      -3944.662841796875,
      -13890.6611328125
    ],
    "curv_rho": 271926976.0,
    "curv_rho_failed": false,
    "gpu_density_B_requested": "vector",
    "gpu_density_B_effective": "vector",
    "gpu_density_B_fallback_from_vector": false,
    "gpu_density_A_requested": null,
    "gpu_density_A_effective": null,
    "gpu_density_A_fallback_from_vector": false,
    "xtb_A_used": false,
    "xtb_A_success": false,
    "xtb_charge_length_mismatch": false
  },
  "A:343": {
    "id": "A:343",
    "chain": "A",
    "resseq": 343,
    "resname": "VAL",
    "sasa": 0.0,
    "partial_charge_B": -0.06000000000000002,
    "F_metal": 0.0,
    "F_P": 0.0,
    "F_hal": 0.0,
    "total_density": 93656.6171875,
    "centroid": [
      3.833449125289917,
      0.22366634011268616,
      2.6741232872009277
    ],
    "dipole_rho": [
      -10396.6083984375,
      -7826.15625,
      -5379.0537109375
    ],
    "curv_rho": 277773216.0,
    "curv_rho_failed": false,
    "gpu_density_B_requested": "vector",
    "gpu_density_B_effective": "vector",
    "gpu_density_B_fallback_from_vector": false,
    "gpu_density_A_requested": null,
    "gpu_density_A_effective": null,
    "gpu_density_A_fallback_from_vector": false,
    "xtb_A_used": false,
    "xtb_A_success": false,
    "xtb_charge_length_mismatch": false
  },
  "A:344": {
    "id": "A:344",
    "chain": "A",
    "resseq": 344,
    "resname": "VAL",
    "sasa": 0.0,
    "partial_charge_B": -0.06000000000000002,
    "F_metal": 0.0,
    "F_P": 0.0,
    "F_hal": 0.0,
    "total_density": 93973.9765625,
    "centroid": [
      3.7301113605499268,
      0.5433465838432312,
      2.8523547649383545
    ],
    "dipole_rho": [
      -13784.9521484375,
      -15406.0166015625,
      -2032.7113037109375
    ],
    "curv_rho": 277603200.0,
    "curv_rho_failed": false,
    "gpu_density_B_requested": "vector",
    "gpu_density_B_effective": "vector",
    "gpu_density_B_fallback_from_vector": false,
    "gpu_density_A_requested": null,
    "gpu_density_A_effective": null,
    "gpu_density_A_fallback_from_vector": false,
    "xtb_A_used": false,
    "xtb_A_success": false,
    "xtb_charge_length_mismatch": false
  },
  "A:345": {
    "id": "A:345",
    "chain": "A",
    "resseq": 345,
    "resname": "LEU",
    "sasa": 0.0,
    "partial_charge_B": -0.06000000000000002,
    "F_metal": 0.0,
    "F_P": 0.0,
    "F_hal": 0.0,
    "total_density": 90010.1875,
    "centroid": [
      4.042539596557617,
      0.5468633770942688,
      2.9464595317840576
    ],
    "dipole_rho": [
      -23913.318359375,
      -13797.3642578125,
      -15026.349609375
    ],
    "curv_rho": 252843008.0,
    "curv_rho_failed": false,
    "gpu_density_B_requested": "vector",
    "gpu_density_B_effective": "vector",
    "gpu_density_B_fallback_from_vector": false,
    "gpu_density_A_requested": null,
    "gpu_density_A_effective": null,
    "gpu_density_A_fallback_from_vector": false,
    "xtb_A_used": false,
    "xtb_A_success": false,
    "xtb_charge_length_mismatch": false
  },
  "A:346": {
    "id": "A:346",
    "chain": "A",
    "resseq": 346,
    "resname": "LEU",
    "sasa": 0.0,
    "partial_charge_B": -0.06000000000000002,
    "F_metal": 0.0,
    "F_P": 0.0,
    "F_hal": 0.0,
    "total_density": 90233.890625,
    "centroid": [
      4.246332168579102,
      0.3561943769454956,
      2.684757709503174
    ],
    "dipole_rho": [
      -17669.388671875,
      -11152.28515625,
      -6279.58740234375
    ],
    "curv_rho": 245646960.0,
    "curv_rho_failed": false,
    "gpu_density_B_requested": "vector",
    "gpu_density_B_effective": "vector",
    "gpu_density_B_fallback_from_vector": false,
    "gpu_density_A_requested": null,
    "gpu_density_A_effective": null,
    "gpu_density_A_fallback_from_vector": false,
    "xtb_A_used": false,
    "xtb_A_success": false,
    "xtb_charge_length_mismatch": false
  },
  "A:347": {
    "id": "A:347",
    "chain": "A",
    "resseq": 347,
    "resname": "LEU",
    "sasa": 0.0,
    "partial_charge_B": -0.06000000000000002,
    "F_metal": 0.0,
    "F_P": 0.0,
    "F_hal": 0.0,
    "total_density": 90734.78125,
    "centroid": [
      3.976674795150757,
      0.5661559700965881,
      2.500748634338379
    ],
    "dipole_rho": [
      -19892.47265625,
      -20669.9765625,
      3835.7021484375
    ],
    "curv_rho": 256346960.0,
    "curv_rho_failed": false,
    "gpu_density_B_requested": "vector",
    "gpu_density_B_effective": "vector",
    "gpu_density_B_fallback_from_vector": false,
    "gpu_density_A_requested": null,
    "gpu_density_A_effective": null,
    "gpu_density_A_fallback_from_vector": false,
    "xtb_A_used": false,
    "xtb_A_success": false,
    "xtb_charge_length_mismatch": false
  },
  "A:348": {
    "id": "A:348",
    "chain": "A",
    "resseq": 348,
    "resname": "ARG",
    "sasa": 0.0,
    "partial_charge_B": 0.4799999999999999,
    "F_metal": 0.0,
    "F_P": 0.0,
    "F_hal": 0.0,
    "total_density": 93413.6484375,
    "centroid": [
      4.059604167938232,
      0.7941216230392456,
      2.9141478538513184
    ],
    "dipole_rho": [
      -14927.958984375,
      -29632.197265625,
      -3159.71826171875
    ],
    "curv_rho": 258903632.0,
    "curv_rho_failed": false,
    "gpu_density_B_requested": "vector",
    "gpu_density_B_effective": "vector",
    "gpu_density_B_fallback_from_vector": false,
    "gpu_density_A_requested": null,
    "gpu_density_A_effective": null,
    "gpu_density_A_fallback_from_vector": false,
    "xtb_A_used": false,
    "xtb_A_success": false,
    "xtb_charge_length_mismatch": false
  },
  "A:349": {
    "id": "A:349",
    "chain": "A",
    "resseq": 349,
    "resname": "LEU",
    "sasa": 0.0,
    "partial_charge_B": -0.06000000000000002,
    "F_metal": 0.0,
    "F_P": 0.0,
    "F_hal": 0.0,
    "total_density": 78274.125,
    "centroid": [
      4.489402770996094,
      0.6850638389587402,
      2.7144012451171875
    ],
    "dipole_rho": [
      -20135.775390625,
      -16999.078125,
      -10160.8212890625
    ],
    "curv_rho": 211901984.0,
    "curv_rho_failed": false,
    "gpu_density_B_requested": "vector",
    "gpu_density_B_effective": "vector",
    "gpu_density_B_fallback_from_vector": false,
    "gpu_density_A_requested": null,
    "gpu_density_A_effective": null,
    "gpu_density_A_fallback_from_vector": false,
    "xtb_A_used": false,
    "xtb_A_success": false,
    "xtb_charge_length_mismatch": false
  },
  "A:350": {
    "id": "A:350",
    "chain": "A",
    "resseq": 350,
    "resname": "ALA",
    "sasa": 0.0,
    "partial_charge_B": -0.06000000000000002,
    "F_metal": 0.0,
    "F_P": 0.0,
    "F_hal": 0.0,
    "total_density": 78128.5546875,
    "centroid": [
      4.500770568847656,
      0.6518040895462036,
      2.405060291290283
    ],
    "dipole_rho": [
      -17268.73828125,
      -24405.482421875,
      1921.967041015625
    ],
    "curv_rho": 210511600.0,
    "curv_rho_failed": false,
    "gpu_density_B_requested": "vector",
    "gpu_density_B_effective": "vector",
    "gpu_density_B_fallback_from_vector": false,
    "gpu_density_A_requested": null,
    "gpu_density_A_effective": null,
    "gpu_density_A_fallback_from_vector": false,
    "xtb_A_used": false,
    "xtb_A_success": false,
    "xtb_charge_length_mismatch": false
  },
  "A:351": {
    "id": "A:351",
    "chain": "A",
    "resseq": 351,
    "resname": "LYS",
    "sasa": 0.0,
    "partial_charge_B": 0.11999999999999997,
    "F_metal": 0.0,
    "F_P": 0.0,
    "F_hal": 0.0,
    "total_density": 71788.8515625,
    "centroid": [
      4.33143424987793,
      0.9565045237541199,
      2.3804233074188232
    ],
    "dipole_rho": [
      -12937.8916015625,
      -33174.08984375,
      6388.4775390625
    ],
    "curv_rho": 201240448.0,
    "curv_rho_failed": false,
    "gpu_density_B_requested": "vector",
    "gpu_density_B_effective": "vector",
    "gpu_density_B_fallback_from_vector": false,
    "gpu_density_A_requested": null,
    "gpu_density_A_effective": null,
    "gpu_density_A_fallback_from_vector": false,
    "xtb_A_used": false,
    "xtb_A_success": false,
    "xtb_charge_length_mismatch": false
  },
  "A:352": {
    "id": "A:352",
    "chain": "A",
    "resseq": 352,
    "resname": "THR",
    "sasa": 0.0,
    "partial_charge_B": -0.3,
    "F_metal": 0.0,
    "F_P": 0.0,
    "F_hal": 0.0,
    "total_density": 69872.484375,
    "centroid": [
      4.596364498138428,
      0.9967685341835022,
      2.5135788917541504
    ],
    "dipole_rho": [
      -21402.431640625,
      -29980.494140625,
      -6966.74951171875
    ],
    "curv_rho": 183044304.0,
    "curv_rho_failed": false,
    "gpu_density_B_requested": "vector",
    "gpu_density_B_effective": "vector",
    "gpu_density_B_fallback_from_vector": false,
    "gpu_density_A_requested": null,
    "gpu_density_A_effective": null,
    "gpu_density_A_fallback_from_vector": false,
    "xtb_A_used": false,
    "xtb_A_success": false,
    "xtb_charge_length_mismatch": false
  },
  "A:353": {
    "id": "A:353",
    "chain": "A",
    "resseq": 353,
    "resname": "TYR",
    "sasa": 0.0,
    "partial_charge_B": -0.3,
    "F_metal": 0.0,
    "F_P": 0.0,
    "F_hal": 0.0,
    "total_density": 66150.7578125,
    "centroid": [
      4.997598648071289,
      0.8408734202384949,
      2.309220314025879
    ],
    "dipole_rho": [
      -20517.3203125,
      -17575.25,
      2485.306396484375
    ],
    "curv_rho": 161868736.0,
    "curv_rho_failed": false,
    "gpu_density_B_requested": "vector",
    "gpu_density_B_effective": "vector",
    "gpu_density_B_fallback_from_vector": false,
    "gpu_density_A_requested": null,
    "gpu_density_A_effective": null,
    "gpu_density_A_fallback_from_vector": false,
    "xtb_A_used": false,
    "xtb_A_success": false,
    "xtb_charge_length_mismatch": false
  },
  "A:354": {
    "id": "A:354",
    "chain": "A",
    "resseq": 354,
    "resname": "GLU",
    "sasa": 0.0,
    "partial_charge_B": -0.54,
    "F_metal": 0.0,
    "F_P": 0.0,
    "F_hal": 0.0,
    "total_density": 65418.65234375,
    "centroid": [
      4.657670021057129,
      1.041200876235962,
      2.1861350536346436
    ],
    "dipole_rho": [
      -12769.49609375,
      -25119.96875,
      13717.7158203125
    ],
    "curv_rho": 168873600.0,
    "curv_rho_failed": false,
    "gpu_density_B_requested": "vector",
    "gpu_density_B_effective": "vector",
    "gpu_density_B_fallback_from_vector": false,
    "gpu_density_A_requested": null,
    "gpu_density_A_effective": null,
    "gpu_density_A_fallback_from_vector": false,
    "xtb_A_used": false,
    "xtb_A_success": false,
    "xtb_charge_length_mismatch": false
  },
  "A:355": {
    "id": "A:355",
    "chain": "A",
    "resseq": 355,
    "resname": "THR",
    "sasa": 0.3226546049118042,
    "partial_charge_B": -0.4106620770113346,
    "F_metal": 0.0,
    "F_P": 0.0,
    "F_hal": 0.0,
    "total_density": 57353.015625,
    "centroid": [
      4.725468158721924,
      1.2361449003219604,
      2.3519535064697266
    ],
    "dipole_rho": [
      -13964.046875,
      -31330.197265625,
      6823.14794921875
    ],
    "curv_rho": 151593088.0,
    "curv_rho_failed": false,
    "gpu_density_B_requested": "vector",
    "gpu_density_B_effective": "vector",
    "gpu_density_B_fallback_from_vector": false,
    "gpu_density_A_requested": null,
    "gpu_density_A_effective": null,
    "gpu_density_A_fallback_from_vector": false,
    "xtb_A_used": false,
    "xtb_A_success": false,
    "xtb_charge_length_mismatch": false
  },
  "A:356": {
    "id": "A:356",
    "chain": "A",
    "resseq": 356,
    "resname": "THR",
    "sasa": 0.0,
    "partial_charge_B": -0.3,
    "F_metal": 0.0,
    "F_P": 0.0,
    "F_hal": 0.0,
    "total_density": 53386.94921875,
    "centroid": [
      5.051272392272949,
      1.1983354091644287,
      2.351270914077759
    ],
    "dipole_rho": [
      -17813.630859375,
      -27329.177734375,
      1179.0660400390625
    ],
    "curv_rho": 134407312.0,
    "curv_rho_failed": false,
    "gpu_density_B_requested": "vector",
    "gpu_density_B_effective": "vector",
    "gpu_density_B_fallback_from_vector": false,
    "gpu_density_A_requested": null,
    "gpu_density_A_effective": null,
    "gpu_density_A_fallback_from_vector": false,
    "xtb_A_used": false,
    "xtb_A_success": false,
    "xtb_charge_length_mismatch": false
  },
  "A:357": {
    "id": "A:357",
    "chain": "A",
    "resseq": 357,
    "resname": "LEU",
    "sasa": 0.0,
    "partial_charge_B": -0.06000000000000002,
    "F_metal": 0.0,
    "F_P": 0.0,
    "F_hal": 0.0,
    "total_density": 55064.99609375,
    "centroid": [
      5.182100296020508,
      1.0285593271255493,
      2.1309211254119873
    ],
    "dipole_rho": [
      -16473.40625,
      -26748.00390625,
      9645.1005859375
    ],
    "curv_rho": 132123304.0,
    "curv_rho_failed": false,
    "gpu_density_B_requested": "vector",
    "gpu_density_B_effective": "vector",
    "gpu_density_B_fallback_from_vector": false,
    "gpu_density_A_requested": null,
    "gpu_density_A_effective": null,
    "gpu_density_A_fallback_from_vector": false,
    "xtb_A_used": false,
    "xtb_A_success": false,
    "xtb_charge_length_mismatch": false
  },
  "A:358": {
    "id": "A:358",
    "chain": "A",
    "resseq": 358,
    "resname": "GLU",
    "sasa": 1.2611943483352661,
    "partial_charge_B": -1.318601920315987,
    "F_metal": 0.0,
    "F_P": 0.0,
    "F_hal": 0.0,
    "total_density": 48711.73828125,
    "centroid": [
      4.948530197143555,
      1.246706485748291,
      1.902593731880188
    ],
    "dipole_rho": [
      -11785.1513671875,
      -30322.203125,
      10134.974609375
    ],
    "curv_rho": 117381816.0,
    "curv_rho_failed": false,
    "gpu_density_B_requested": "vector",
    "gpu_density_B_effective": "vector",
    "gpu_density_B_fallback_from_vector": false,
    "gpu_density_A_requested": null,
    "gpu_density_A_effective": null,
    "gpu_density_A_fallback_from_vector": false,
    "xtb_A_used": false,
    "xtb_A_success": false,
    "xtb_charge_length_mismatch": false
  },
  "A:359": {
    "id": "A:359",
    "chain": "A",
    "resseq": 359,
    "resname": "LYS",
    "sasa": 1.4519457817077637,
    "partial_charge_B": -0.15000000000000005,
    "F_metal": 0.0,
    "F_P": 0.0,
    "F_hal": 0.0,
    "total_density": 42200.9609375,
    "centroid": [
      5.177084922790527,
      1.4534598588943481,
      2.1202707290649414
    ],
    "dipole_rho": [
      -14206.3115234375,
      -28657.841796875,
      5187.80419921875
    ],
    "curv_rho": 97247584.0,
    "curv_rho_failed": false,
    "gpu_density_B_requested": "vector",
    "gpu_density_B_effective": "vector",
    "gpu_density_B_fallback_from_vector": false,
    "gpu_density_A_requested": null,
    "gpu_density_A_effective": null,
    "gpu_density_A_fallback_from_vector": false,
    "xtb_A_used": false,
    "xtb_A_success": false,
    "xtb_charge_length_mismatch": false
  },
  "A:360": {
    "id": "A:360",
    "chain": "A",
    "resseq": 360,
    "resname": "CYS",
    "sasa": 0.0,
    "partial_charge_B": -0.21000000000000002,
    "F_metal": 0.0,
    "F_P": 0.0,
    "F_hal": 0.0,
    "total_density": 40376.88671875,
    "centroid": [
      5.418107986450195,
      1.3942890167236328,
      2.1678760051727295
    ],
    "dipole_rho": [
      -15949.888671875,
      -21623.61328125,
      5065.64501953125
    ],
    "curv_rho": 93336088.0,
    "curv_rho_failed": false,
    "gpu_density_B_requested": "vector",
    "gpu_density_B_effective": "vector",
    "gpu_density_B_fallback_from_vector": false,
    "gpu_density_A_requested": null,
    "gpu_density_A_effective": null,
    "gpu_density_A_fallback_from_vector": false,
    "xtb_A_used": false,
    "xtb_A_success": false,
    "xtb_charge_length_mismatch": false
  },
  "A:361": {
    "id": "A:361",
    "chain": "A",
    "resseq": 361,
    "resname": "CYS",
    "sasa": 0.0,
    "partial_charge_B": -0.21000000000000002,
    "F_metal": 0.0,
    "F_P": 0.0,
    "F_hal": 0.0,
    "total_density": 40102.76171875,
    "centroid": [
      5.45448112487793,
      1.232674241065979,
      1.9374406337738037
    ],
    "dipole_rho": [
      -14812.7177734375,
      -23562.748046875,
      11886.076171875
    ],
    "curv_rho": 93585744.0,
    "curv_rho_failed": false,
    "gpu_density_B_requested": "vector",
    "gpu_density_B_effective": "vector",
    "gpu_density_B_fallback_from_vector": false,
    "gpu_density_A_requested": null,
    "gpu_density_A_effective": null,
    "gpu_density_A_fallback_from_vector": false,
    "xtb_A_used": false,
    "xtb_A_success": false,
    "xtb_charge_length_mismatch": false
  },
  "A:362": {
    "id": "A:362",
    "chain": "A",
    "resseq": 362,
    "resname": "ALA",
    "sasa": 4.096776008605957,
    "partial_charge_B": -0.15000000000000005,
    "F_metal": 0.0,
    "F_P": 0.0,
    "F_hal": 0.0,
    "total_density": 32677.265625,
    "centroid": [
      5.477697372436523,
      1.5227506160736084,
      1.9160664081573486
    ],
    "dipole_rho": [
      -9973.1943359375,
      -23124.03125,
      11140.5400390625
    ],
    "curv_rho": 72849608.0,
    "curv_rho_failed": false,
    "gpu_density_B_requested": "vector",
    "gpu_density_B_effective": "vector",
    "gpu_density_B_fallback_from_vector": false,
    "gpu_density_A_requested": null,
    "gpu_density_A_effective": null,
    "gpu_density_A_fallback_from_vector": false,
    "xtb_A_used": false,
    "xtb_A_success": false,
    "xtb_charge_length_mismatch": false
  },
  "A:363": {
    "id": "A:363",
    "chain": "A",
    "resseq": 363,
    "resname": "ALA",
    "sasa": 0.8066365718841553,
    "partial_charge_B": -0.11533104259423367,
    "F_metal": 0.0,
    "F_P": 0.0,
    "F_hal": 0.0,
    "total_density": 29536.25390625,
    "centroid": [
      5.661616325378418,
      1.6003996133804321,
      1.976576805114746
    ],
    "dipole_rho": [
      -12756.810546875,
      -19286.00390625,
      7391.0595703125
    ],
    "curv_rho": 63486236.0,
    "curv_rho_failed": false,
    "gpu_density_B_requested": "vector",
    "gpu_density_B_effective": "vector",
    "gpu_density_B_fallback_from_vector": false,
    "gpu_density_A_requested": null,
    "gpu_density_A_effective": null,
    "gpu_density_A_fallback_from_vector": false,
    "xtb_A_used": false,
    "xtb_A_success": false,
    "xtb_charge_length_mismatch": false
  },
  "A:364": {
    "id": "A:364",
    "chain": "A",
    "resseq": 364,
    "resname": "ALA",
    "sasa": 6.398758888244629,
    "partial_charge_B": -0.15000000000000005,
    "F_metal": 0.0,
    "F_P": 0.0,
    "F_hal": 0.0,
    "total_density": 25192.02734375,
    "centroid": [
      5.90125036239624,
      1.6452685594558716,
      1.9762884378433228
    ],
    "dipole_rho": [
      -14957.76953125,
      -15424.3642578125,
      6308.29296875
    ],
    "curv_rho": 51116556.0,
    "curv_rho_failed": false,
    "gpu_density_B_requested": "vector",
    "gpu_density_B_effective": "vector",
    "gpu_density_B_fallback_from_vector": false,
    "gpu_density_A_requested": null,
    "gpu_density_A_effective": null,
    "gpu_density_A_fallback_from_vector": false,
    "xtb_A_used": false,
    "xtb_A_success": false,
    "xtb_charge_length_mismatch": false
  },
  "A:365": {
    "id": "A:365",
    "chain": "A",
    "resseq": 365,
    "resname": "ASP",
    "sasa": 3.4052248001098633,
    "partial_charge_B": -1.35,
    "F_metal": 0.0,
    "F_P": 0.0,
    "F_hal": 0.0,
    "total_density": 27448.89453125,
    "centroid": [
      5.958433628082275,
      1.5181344747543335,
      2.1564505100250244
    ],
    "dipole_rho": [
      -18230.98046875,
      -14581.97265625,
      1378.29052734375
    ],
    "curv_rho": 56596388.0,
    "curv_rho_failed": false,
    "gpu_density_B_requested": "vector",
    "gpu_density_B_effective": "vector",
    "gpu_density_B_fallback_from_vector": false,
    "gpu_density_A_requested": null,
    "gpu_density_A_effective": null,
    "gpu_density_A_fallback_from_vector": false,
    "xtb_A_used": false,
    "xtb_A_success": false,
    "xtb_charge_length_mismatch": false
  },
  "A:366": {
    "id": "A:366",
    "chain": "A",
    "resseq": 366,
    "resname": "PRO",
    "sasa": 0.0,
    "partial_charge_B": -0.06000000000000002,
    "F_metal": 0.0,
    "F_P": 0.0,
    "F_hal": 0.0,
    "total_density": 35002.3359375,
    "centroid": [
      5.772664546966553,
      1.3294720649719238,
      2.1632349491119385
    ],
    "dipole_rho": [
      -19309.560546875,
      -15338.5078125,
      6769.1708984375
    ],
    "curv_rho": 74867312.0,
    "curv_rho_failed": false,
    "gpu_density_B_requested": "vector",
    "gpu_density_B_effective": "vector",
    "gpu_density_B_fallback_from_vector": false,
    "gpu_density_A_requested": null,
    "gpu_density_A_effective": null,
    "gpu_density_A_fallback_from_vector": false,
    "xtb_A_used": false,
    "xtb_A_success": false,
    "xtb_charge_length_mismatch": false
  },
  "A:367": {
    "id": "A:367",
    "chain": "A",
    "resseq": 367,
    "resname": "HIS",
    "sasa": 0.6093622446060181,
    "partial_charge_B": 0.5089952866435096,
    "F_metal": 0.0,
    "F_P": 0.0,
    "F_hal": 0.0,
    "total_density": 35787.38671875,
    "centroid": [
      5.876510143280029,
      1.134153127670288,
      2.2662439346313477
    ],
    "dipole_rho": [
      -23626.115234375,
      -10425.8330078125,
      -2316.3779296875
    ],
    "curv_rho": 75221928.0,
    "curv_rho_failed": false,
    "gpu_density_B_requested": "vector",
    "gpu_density_B_effective": "vector",
    "gpu_density_B_fallback_from_vector": false,
    "gpu_density_A_requested": null,
    "gpu_density_A_effective": null,
    "gpu_density_A_fallback_from_vector": false,
    "xtb_A_used": false,
    "xtb_A_success": false,
    "xtb_charge_length_mismatch": false
  },
  "A:368": {
    "id": "A:368",
    "chain": "A",
    "resseq": 368,
    "resname": "GLU",
    "sasa": 5.775849342346191,
    "partial_charge_B": -1.35,
    "F_metal": 0.0,
    "F_P": 0.0,
    "F_hal": 0.0,
    "total_density": 32099.71875,
    "centroid": [
      5.863701343536377,
      1.3669308423995972,
      2.4329848289489746
    ],
    "dipole_rho": [
      -21708.6484375,
      -17229.783203125,
      -4727.35888671875
    ],
    "curv_rho": 69280784.0,
    "curv_rho_failed": false,
    "gpu_density_B_requested": "vector",
    "gpu_density_B_effective": "vector",
    "gpu_density_B_fallback_from_vector": false,
    "gpu_density_A_requested": null,
    "gpu_density_A_effective": null,
    "gpu_density_A_fallback_from_vector": false,
    "xtb_A_used": false,
    "xtb_A_success": false,
    "xtb_charge_length_mismatch": false
  },
  "A:369": {
    "id": "A:369",
    "chain": "A",
    "resseq": 369,
    "resname": "CYS",
    "sasa": 0.4202196002006531,
    "partial_charge_B": -0.3108870201627888,
    "F_metal": 0.0,
    "F_P": 0.0,
    "F_hal": 0.0,
    "total_density": 36913.3828125,
    "centroid": [
      5.590508937835693,
      1.4290931224822998,
      2.393775701522827
    ],
    "dipole_rho": [
      -17763.607421875,
      -19689.849609375,
      -1369.761962890625
    ],
    "curv_rho": 82969760.0,
    "curv_rho_failed": false,
    "gpu_density_B_requested": "vector",
    "gpu_density_B_effective": "vector",
    "gpu_density_B_fallback_from_vector": false,
    "gpu_density_A_requested": null,
    "gpu_density_A_effective": null,
    "gpu_density_A_fallback_from_vector": false,
    "xtb_A_used": false,
    "xtb_A_success": false,
    "xtb_charge_length_mismatch": false
  },
  "A:370": {
    "id": "A:370",
    "chain": "A",
    "resseq": 370,
    "resname": "TYR",
    "sasa": 0.0,
    "partial_charge_B": -0.3,
    "F_metal": 0.0,
    "F_P": 0.0,
    "F_hal": 0.0,
    "total_density": 46799.25390625,
    "centroid": [
      5.532201290130615,
      1.0775846242904663,
      2.2809948921203613
    ],
    "dipole_rho": [
      -22382.08203125,
      -19014.873046875,
      -1067.650634765625
    ],
    "curv_rho": 107040376.0,
    "curv_rho_failed": false,
    "gpu_density_B_requested": "vector",
    "gpu_density_B_effective": "vector",
    "gpu_density_B_fallback_from_vector": false,
    "gpu_density_A_requested": null,
    "gpu_density_A_effective": null,
    "gpu_density_A_fallback_from_vector": false,
    "xtb_A_used": false,
    "xtb_A_success": false,
    "xtb_charge_length_mismatch": false
  },
  "A:371": {
    "id": "A:371",
    "chain": "A",
    "resseq": 371,
    "resname": "ALA",
    "sasa": 0.0,
    "partial_charge_B": -0.06000000000000002,
    "F_metal": 0.0,
    "F_P": 0.0,
    "F_hal": 0.0,
    "total_density": 39723.78125,
    "centroid": [
      5.640212535858154,
      1.1351158618927002,
      2.598048210144043
    ],
    "dipole_rho": [
      -21382.7890625,
      -12916.748046875,
      -7001.3935546875
    ],
    "curv_rho": 91988592.0,
    "curv_rho_failed": false,
    "gpu_density_B_requested": "vector",
    "gpu_density_B_effective": "vector",
    "gpu_density_B_fallback_from_vector": false,
    "gpu_density_A_requested": null,
    "gpu_density_A_effective": null,
    "gpu_density_A_fallback_from_vector": false,
    "xtb_A_used": false,
    "xtb_A_success": false,
    "xtb_charge_length_mismatch": false
  },
  "A:372": {
    "id": "A:372",
    "chain": "A",
    "resseq": 372,
    "resname": "LYS",
    "sasa": 0.19359277188777924,
    "partial_charge_B": -0.07327944985464512,
    "F_metal": 0.0,
    "F_P": 0.0,
    "F_hal": 0.0,
    "total_density": 43537.4140625,
    "centroid": [
      5.415577411651611,
      1.133165955543518,
      2.7803170680999756
    ],
    "dipole_rho": [
      -20915.451171875,
      -15877.8359375,
      -10334.158203125
    ],
    "curv_rho": 107380056.0,
    "curv_rho_failed": false,
    "gpu_density_B_requested": "vector",
    "gpu_density_B_effective": "vector",
    "gpu_density_B_fallback_from_vector": false,
    "gpu_density_A_requested": null,
    "gpu_density_A_effective": null,
    "gpu_density_A_fallback_from_vector": false,
    "xtb_A_used": false,
    "xtb_A_success": false,
    "xtb_charge_length_mismatch": false
  },
  "A:373": {
    "id": "A:373",
    "chain": "A",
    "resseq": 373,
    "resname": "VAL",
    "sasa": 0.0,
    "partial_charge_B": -0.06000000000000002,
    "F_metal": 0.0,
    "F_P": 0.0,
    "F_hal": 0.0,
    "total_density": 56046.515625,
    "centroid": [
      5.165789604187012,
      0.9909378886222839,
      2.648272752761841
    ],
    "dipole_rho": [
      -23630.59375,
      -17866.30859375,
      -9336.4677734375
    ],
    "curv_rho": 139912272.0,
    "curv_rho_failed": false,
    "gpu_density_B_requested": "vector",
    "gpu_density_B_effective": "vector",
    "gpu_density_B_fallback_from_vector": false,
    "gpu_density_A_requested": null,
    "gpu_density_A_effective": null,
    "gpu_density_A_fallback_from_vector": false,
    "xtb_A_used": false,
    "xtb_A_success": false,
    "xtb_charge_length_mismatch": false
  },
  "A:374": {
    "id": "A:374",
    "chain": "A",
    "resseq": 374,
    "resname": "PHE",
    "sasa": 0.0,
    "partial_charge_B": -0.06000000000000002,
    "F_metal": 0.0,
    "F_P": 0.0,
    "F_hal": 0.0,
    "total_density": 62790.5,
    "centroid": [
      5.134425163269043,
      0.7152398824691772,
      2.7650225162506104
    ],
    "dipole_rho": [
      -29638.939453125,
      -12706.298828125,
      -13744.0302734375
    ],
    "curv_rho": 153406000.0,
    "curv_rho_failed": false,
    "gpu_density_B_requested": "vector",
    "gpu_density_B_effective": "vector",
    "gpu_density_B_fallback_from_vector": false,
    "gpu_density_A_requested": null,
    "gpu_density_A_effective": null,
    "gpu_density_A_fallback_from_vector": false,
    "xtb_A_used": false,
    "xtb_A_success": false,
    "xtb_charge_length_mismatch": false
  },
  "A:375": {
    "id": "A:375",
    "chain": "A",
    "resseq": 375,
    "resname": "ASP",
    "sasa": 3.8466429710388184,
    "partial_charge_B": -1.35,
    "F_metal": 0.0,
    "F_P": 0.0,
    "F_hal": 0.0,
    "total_density": 50305.546875,
    "centroid": [
      5.097462177276611,
      1.0059499740600586,
      3.0681848526000977
    ],
    "dipole_rho": [
      -26849.34375,
      -17572.98828125,
      -18165.4609375
    ],
    "curv_rho": 132759840.0,
    "curv_rho_failed": false,
    "gpu_density_B_requested": "vector",
    "gpu_density_B_effective": "vector",
    "gpu_density_B_fallback_from_vector": false,
    "gpu_density_A_requested": null,
    "gpu_density_A_effective": null,
    "gpu_density_A_fallback_from_vector": false,
    "xtb_A_used": false,
    "xtb_A_success": false,
    "xtb_charge_length_mismatch": false
  },
  "A:376": {
    "id": "A:376",
    "chain": "A",
    "resseq": 376,
    "resname": "GLU",
    "sasa": 0.6936569213867188,
    "partial_charge_B": -0.9682310745723415,
    "F_metal": 0.0,
    "F_P": 0.0,
    "F_hal": 0.0,
    "total_density": 56992.67578125,
    "centroid": [
      4.82549524307251,
      1.1162413358688354,
      2.9536259174346924
    ],
    "dipole_rho": [
      -23290.0,
      -23345.005859375,
      -9366.2353515625
    ],
    "curv_rho": 156004736.0,
    "curv_rho_failed": false,
    "gpu_density_B_requested": "vector",
    "gpu_density_B_effective": "vector",
    "gpu_density_B_fallback_from_vector": false,
    "gpu_density_A_requested": null,
    "gpu_density_A_effective": null,
    "gpu_density_A_fallback_from_vector": false,
    "xtb_A_used": false,
    "xtb_A_success": false,
    "xtb_charge_length_mismatch": false
  },
  "A:377": {
    "id": "A:377",
    "chain": "A",
    "resseq": 377,
    "resname": "PHE",
    "sasa": 0.0,
    "partial_charge_B": -0.06000000000000002,
    "F_metal": 0.0,
    "F_P": 0.0,
    "F_hal": 0.0,
    "total_density": 73012.625,
    "centroid": [
      4.7280802726745605,
      0.7753766179084778,
      2.911759853363037
    ],
    "dipole_rho": [
      -29493.90625,
      -19024.15625,
      -12618.888671875
    ],
    "curv_rho": 191897296.0,
    "curv_rho_failed": false,
    "gpu_density_B_requested": "vector",
    "gpu_density_B_effective": "vector",
    "gpu_density_B_fallback_from_vector": false,
    "gpu_density_A_requested": null,
    "gpu_density_A_effective": null,
    "gpu_density_A_fallback_from_vector": false,
    "xtb_A_used": false,
    "xtb_A_success": false,
    "xtb_charge_length_mismatch": false
  },
  "A:378": {
    "id": "A:378",
    "chain": "A",
    "resseq": 378,
    "resname": "LYS",
    "sasa": 1.5810075998306274,
    "partial_charge_B": -0.15000000000000005,
    "F_metal": 0.0,
    "F_P": 0.0,
    "F_hal": 0.0,
    "total_density": 57804.1640625,
    "centroid": [
      4.672371864318848,
      0.852043092250824,
      3.2866077423095703
    ],
    "dipole_rho": [
      -24213.8671875,
      -13258.7412109375,
      -23511.41796875
    ],
    "curv_rho": 167342240.0,
    "curv_rho_failed": false,
    "gpu_density_B_requested": "vector",
    "gpu_density_B_effective": "vector",
    "gpu_density_B_fallback_from_vector": false,
    "gpu_density_A_requested": null,
    "gpu_density_A_effective": null,
    "gpu_density_A_fallback_from_vector": false,
    "xtb_A_used": false,
    "xtb_A_success": false,
    "xtb_charge_length_mismatch": false
  },
  "A:379": {
    "id": "A:379",
    "chain": "A",
    "resseq": 379,
    "resname": "PRO",
    "sasa": 0.935698390007019,
    "partial_charge_B": -0.1241840071197139,
    "F_metal": 0.0,
    "F_P": 0.0,
    "F_hal": 0.0,
    "total_density": 60417.890625,
    "centroid": [
      4.451030254364014,
      1.0110200643539429,
      3.3859033584594727
    ],
    "dipole_rho": [
      -24589.943359375,
      -20313.87890625,
      -17822.185546875
    ],
    "curv_rho": 175864944.0,
    "curv_rho_failed": false,
    "gpu_density_B_requested": "vector",
    "gpu_density_B_effective": "vector",
    "gpu_density_B_fallback_from_vector": false,
    "gpu_density_A_requested": null,
    "gpu_density_A_effective": null,
    "gpu_density_A_fallback_from_vector": false,
    "xtb_A_used": false,
    "xtb_A_success": false,
    "xtb_charge_length_mismatch": false
  },
  "A:380": {
    "id": "A:380",
    "chain": "A",
    "resseq": 380,
    "resname": "LEU",
    "sasa": 0.0,
    "partial_charge_B": -0.06000000000000002,
    "F_metal": 0.0,
    "F_P": 0.0,
    "F_hal": 0.0,
    "total_density": 74254.2421875,
    "centroid": [
      4.275786399841309,
      0.91108238697052,
      3.1169466972351074
    ],
    "dipole_rho": [
      -23725.21484375,
      -23342.197265625,
      -19326.80078125
    ],
    "curv_rho": 208664416.0,
    "curv_rho_failed": false,
    "gpu_density_B_requested": "vector",
    "gpu_density_B_effective": "vector",
    "gpu_density_B_fallback_from_vector": false,
    "gpu_density_A_requested": null,
    "gpu_density_A_effective": null,
    "gpu_density_A_fallback_from_vector": false,
    "xtb_A_used": false,
    "xtb_A_success": false,
    "xtb_charge_length_mismatch": false
  },
  "A:381": {
    "id": "A:381",
    "chain": "A",
    "resseq": 381,
    "resname": "VAL",
    "sasa": 0.0,
    "partial_charge_B": -0.06000000000000002,
    "F_metal": 0.0,
    "F_P": 0.0,
    "F_hal": 0.0,
    "total_density": 70847.9296875,
    "centroid": [
      4.345273971557617,
      0.6111541390419006,
      3.2918810844421387
    ],
    "dipole_rho": [
      -23116.517578125,
      -12677.9462890625,
      -23448.927734375
    ],
    "curv_rho": 208506176.0,
    "curv_rho_failed": false,
    "gpu_density_B_requested": "vector",
    "gpu_density_B_effective": "vector",
    "gpu_density_B_fallback_from_vector": false,
    "gpu_density_A_requested": null,
    "gpu_density_A_effective": null,
    "gpu_density_A_fallback_from_vector": false,
    "xtb_A_used": false,
    "xtb_A_success": false,
    "xtb_charge_length_mismatch": false
  },
  "A:382": {
    "id": "A:382",
    "chain": "A",
    "resseq": 382,
    "resname": "GLU",
    "sasa": 0.0,
    "partial_charge_B": -0.06000000000000002,
    "F_metal": 0.0,
    "F_P": 0.0,
    "F_hal": 0.0,
    "total_density": 62640.63671875,
    "centroid": [
      4.214675426483154,
      0.7801674008369446,
      3.5917205810546875
    ],
    "dipole_rho": [
      -21811.775390625,
      -11500.3681640625,
      -24607.732421875
    ],
    "curv_rho": 190549312.0,
    "curv_rho_failed": false,
    "gpu_density_B_requested": "vector",
    "gpu_density_B_effective": "vector",
    "gpu_density_B_fallback_from_vector": false,
    "gpu_density_A_requested": null,
    "gpu_density_A_effective": null,
    "gpu_density_A_fallback_from_vector": false,
    "xtb_A_used": false,
    "xtb_A_success": false,
    "xtb_charge_length_mismatch": false
  },
  "A:383": {
    "id": "A:383",
    "chain": "A",
    "resseq": 383,
    "resname": "GLU",
    "sasa": 0.0,
    "partial_charge_B": -0.54,
    "F_metal": 0.0,
    "F_P": 0.0,
    "F_hal": 0.0,
    "total_density": 75601.8359375,
    "centroid": [
      3.8291897773742676,
      0.9190846085548401,
      3.5508925914764404
    ],
    "dipole_rho": [
      -24074.072265625,
      -20526.212890625,
      -23512.697265625
    ],
    "curv_rho": 221690176.0,
    "curv_rho_failed": false,
    "gpu_density_B_requested": "vector",
    "gpu_density_B_effective": "vector",
    "gpu_density_B_fallback_from_vector": false,
    "gpu_density_A_requested": null,
    "gpu_density_A_effective": null,
    "gpu_density_A_fallback_from_vector": false,
    "xtb_A_used": false,
    "xtb_A_success": false,
    "xtb_charge_length_mismatch": false
  },
  "A:384": {
    "id": "A:384",
    "chain": "A",
    "resseq": 384,
    "resname": "PRO",
    "sasa": 0.0,
    "partial_charge_B": -0.06000000000000002,
    "F_metal": 0.0,
    "F_P": 0.0,
    "F_hal": 0.0,
    "total_density": 78650.140625,
    "centroid": [
      3.8451778888702393,
      0.687798023223877,
      3.5221738815307617
    ],
    "dipole_rho": [
      -20676.58984375,
      -11970.705078125,
      -23215.0859375
    ],
    "curv_rho": 232976656.0,
    "curv_rho_failed": false,
    "gpu_density_B_requested": "vector",
    "gpu_density_B_effective": "vector",
    "gpu_density_B_fallback_from_vector": false,
    "gpu_density_A_requested": null,
    "gpu_density_A_effective": null,
    "gpu_density_A_fallback_from_vector": false,
    "xtb_A_used": false,
    "xtb_A_success": false,
    "xtb_charge_length_mismatch": false
  },
  "A:385": {
    "id": "A:385",
    "chain": "A",
    "resseq": 385,
    "resname": "GLN",
    "sasa": 0.0,
    "partial_charge_B": -0.12000000000000004,
    "F_metal": 0.0,
    "F_P": 0.0,
    "F_hal": 0.0,
    "total_density": 73110.5859375,
    "centroid": [
      4.0133867263793945,
      0.5135114789009094,
      3.6432712078094482
    ],
    "dipole_rho": [
      -27328.904296875,
      -5017.802734375,
      -31182.189453125
    ],
    "curv_rho": 215048816.0,
    "curv_rho_failed": false,
    "gpu_density_B_requested": "vector",
    "gpu_density_B_effective": "vector",
    "gpu_density_B_fallback_from_vector": false,
    "gpu_density_A_requested": null,
    "gpu_density_A_effective": null,
    "gpu_density_A_fallback_from_vector": false,
    "xtb_A_used": false,
    "xtb_A_success": false,
    "xtb_charge_length_mismatch": false
  },
  "A:386": {
    "id": "A:386",
    "chain": "A",
    "resseq": 386,
    "resname": "ASN",
    "sasa": 1.7399989366531372,
    "partial_charge_B": -0.3000000000000001,
    "F_metal": 0.0,
    "F_P": 0.0,
    "F_hal": 0.0,
    "total_density": 64105.0859375,
    "centroid": [
      3.798872232437134,
      0.7758558392524719,
      4.006086349487305
    ],
    "dipole_rho": [
      -27655.90625,
      -10384.6435546875,
      -25448.171875
    ],
    "curv_rho": 189117744.0,
    "curv_rho_failed": false,
    "gpu_density_B_requested": "vector",
    "gpu_density_B_effective": "vector",
    "gpu_density_B_fallback_from_vector": false,
    "gpu_density_A_requested": null,
    "gpu_density_A_effective": null,
    "gpu_density_A_fallback_from_vector": false,
    "xtb_A_used": false,
    "xtb_A_success": false,
    "xtb_charge_length_mismatch": false
  },
  "A:387": {
    "id": "A:387",
    "chain": "A",
    "resseq": 387,
    "resname": "LEU",
    "sasa": 0.0,
    "partial_charge_B": -0.06000000000000002,
    "F_metal": 0.0,
    "F_P": 0.0,
    "F_hal": 0.0,
    "total_density": 74675.65625,
    "centroid": [
      3.4816269874572754,
      0.8281638622283936,
      3.8782365322113037
    ],
    "dipole_rho": [
      -20313.525390625,
      -11177.916015625,
      -26854.41015625
    ],
    "curv_rho": 217707520.0,
    "curv_rho_failed": false,
    "gpu_density_B_requested": "vector",
    "gpu_density_B_effective": "vector",
    "gpu_density_B_fallback_from_vector": false,
    "gpu_density_A_requested": null,
    "gpu_density_A_effective": null,
    "gpu_density_A_fallback_from_vector": false,
    "xtb_A_used": false,
    "xtb_A_success": false,
    "xtb_charge_length_mismatch": false
  },
  "A:388": {
    "id": "A:388",
    "chain": "A",
    "resseq": 388,
    "resname": "ILE",
    "sasa": 0.0,
    "partial_charge_B": -0.06000000000000002,
    "F_metal": 0.0,
    "F_P": 0.0,
    "F_hal": 0.0,
    "total_density": 80261.1328125,
    "centroid": [
      3.565317392349243,
      0.4538646936416626,
      3.80326509475708
    ],
    "dipole_rho": [
      -18419.53515625,
      -1428.4759521484375,
      -37309.1171875
    ],
    "curv_rho": 234058480.0,
    "curv_rho_failed": false,
    "gpu_density_B_requested": "vector",
    "gpu_density_B_effective": "vector",
    "gpu_density_B_fallback_from_vector": false,
    "gpu_density_A_requested": null,
    "gpu_density_A_effective": null,
    "gpu_density_A_fallback_from_vector": false,
    "xtb_A_used": false,
    "xtb_A_success": false,
    "xtb_charge_length_mismatch": false
  },
  "A:389": {
    "id": "A:389",
    "chain": "A",
    "resseq": 389,
    "resname": "LYS",
    "sasa": 0.0,
    "partial_charge_B": -0.06000000000000002,
    "F_metal": 0.0,
    "F_P": 0.0,
    "F_hal": 0.0,
    "total_density": 63763.82421875,
    "centroid": [
      3.591895818710327,
      0.5144909024238586,
      4.145435333251953
    ],
    "dipole_rho": [
      -26174.40625,
      -1019.8939208984375,
      -32800.59765625
    ],
    "curv_rho": 187852880.0,
    "curv_rho_failed": false,
    "gpu_density_B_requested": "vector",
    "gpu_density_B_effective": "vector",
    "gpu_density_B_fallback_from_vector": false,
    "gpu_density_A_requested": null,
    "gpu_density_A_effective": null,
    "gpu_density_A_fallback_from_vector": false,
    "xtb_A_used": false,
    "xtb_A_success": false,
    "xtb_charge_length_mismatch": false
  },
  "A:390": {
    "id": "A:390",
    "chain": "A",
    "resseq": 390,
    "resname": "GLN",
    "sasa": 0.09679638594388962,
    "partial_charge_B": -0.06663972492732258,
    "F_metal": 0.0,
    "F_P": 0.0,
    "F_hal": 0.0,
    "total_density": 62314.62109375,
    "centroid": [
      3.32234787940979,
      0.7918363213539124,
      4.37623929977417
    ],
    "dipole_rho": [
      -23826.115234375,
      -3178.891845703125,
      -26848.84375
    ],
    "curv_rho": 182171216.0,
    "curv_rho_failed": false,
    "gpu_density_B_requested": "vector",
    "gpu_density_B_effective": "vector",
    "gpu_density_B_fallback_from_vector": false,
    "gpu_density_A_requested": null,
    "gpu_density_A_effective": null,
    "gpu_density_A_fallback_from_vector": false,
    "xtb_A_used": false,
    "xtb_A_success": false,
    "xtb_charge_length_mismatch": false
  },
  "A:391": {
    "id": "A:391",
    "chain": "A",
    "resseq": 391,
    "resname": "ASN",
    "sasa": 0.0,
    "partial_charge_B": -0.12000000000000004,
    "F_metal": 0.0,
    "F_P": 0.0,
    "F_hal": 0.0,
    "total_density": 72889.8046875,
    "centroid": [
      3.0662100315093994,
      0.7170520424842834,
      4.267032623291016
    ],
    "dipole_rho": [
      -22849.287109375,
      -639.4564819335938,
      -25759.60546875
    ],
    "curv_rho": 206788288.0,
    "curv_rho_failed": false,
    "gpu_density_B_requested": "vector",
    "gpu_density_B_effective": "vector",
    "gpu_density_B_fallback_from_vector": false,
    "gpu_density_A_requested": null,
    "gpu_density_A_effective": null,
    "gpu_density_A_fallback_from_vector": false,
    "xtb_A_used": false,
    "xtb_A_success": false,
    "xtb_charge_length_mismatch": false
  },
  "A:392": {
    "id": "A:392",
    "chain": "A",
    "resseq": 392,
    "resname": "CYS",
    "sasa": 0.0,
    "partial_charge_B": -0.21000000000000002,
    "F_metal": 0.0,
    "F_P": 0.0,
    "F_hal": 0.0,
    "total_density": 71765.5546875,
    "centroid": [
      3.247227907180786,
      0.3312314450740814,
      4.171517372131348
    ],
    "dipole_rho": [
      -18453.69921875,
      4389.52880859375,
      -42755.48046875
    ],
    "curv_rho": 201978848.0,
    "curv_rho_failed": false,
    "gpu_density_B_requested": "vector",
    "gpu_density_B_effective": "vector",
    "gpu_density_B_fallback_from_vector": false,
    "gpu_density_A_requested": null,
    "gpu_density_A_effective": null,
    "gpu_density_A_fallback_from_vector": false,
    "xtb_A_used": false,
    "xtb_A_success": false,
    "xtb_charge_length_mismatch": false
  },
  "A:393": {
    "id": "A:393",
    "chain": "A",
    "resseq": 393,
    "resname": "GLU",
    "sasa": 3.657463550567627,
    "partial_charge_B": -1.35,
    "F_metal": 0.0,
    "F_P": 0.0,
    "F_hal": 0.0,
    "total_density": 54780.35546875,
    "centroid": [
      3.358177900314331,
      0.5120919942855835,
      4.608763694763184
    ],
    "dipole_rho": [
      -21576.173828125,
      4248.68994140625,
      -30179.87109375
    ],
    "curv_rho": 155602880.0,
    "curv_rho_failed": false,
    "gpu_density_B_requested": "vector",
    "gpu_density_B_effective": "vector",
    "gpu_density_B_fallback_from_vector": false,
    "gpu_density_A_requested": null,
    "gpu_density_A_effective": null,
    "gpu_density_A_fallback_from_vector": false,
    "xtb_A_used": false,
    "xtb_A_success": false,
    "xtb_charge_length_mismatch": false
  },
  "A:394": {
    "id": "A:394",
    "chain": "A",
    "resseq": 394,
    "resname": "LEU",
    "sasa": 0.0,
    "partial_charge_B": -0.06000000000000002,
    "F_metal": 0.0,
    "F_P": 0.0,
    "F_hal": 0.0,
    "total_density": 65029.31640625,
    "centroid": [
      2.889613628387451,
      0.7519354224205017,
      4.654901504516602
    ],
    "dipole_rho": [
      -20369.54296875,
      4256.02734375,
      -32391.017578125
    ],
    "curv_rho": 180977168.0,
    "curv_rho_failed": false,
    "gpu_density_B_requested": "vector",
    "gpu_density_B_effective": "vector",
    "gpu_density_B_fallback_from_vector": false,
    "gpu_density_A_requested": null,
    "gpu_density_A_effective": null,
    "gpu_density_A_fallback_from_vector": false,
    "xtb_A_used": false,
    "xtb_A_success": false,
    "xtb_charge_length_mismatch": false
  },
  "A:395": {
    "id": "A:395",
    "chain": "A",
    "resseq": 395,
    "resname": "PHE",
    "sasa": 0.0,
    "partial_charge_B": -0.06000000000000002,
    "F_metal": 0.0,
    "F_P": 0.0,
    "F_hal": 0.0,
    "total_density": 68521.8828125,
    "centroid": [
      2.7449300289154053,
      0.33060789108276367,
      4.5202436447143555
    ],
    "dipole_rho": [
      -16116.76953125,
      11776.9619140625,
      -29994.025390625
    ],
    "curv_rho": 187750704.0,
    "curv_rho_failed": false,
    "gpu_density_B_requested": "vector",
    "gpu_density_B_effective": "vector",
    "gpu_density_B_fallback_from_vector": false,
    "gpu_density_A_requested": null,
    "gpu_density_A_effective": null,
    "gpu_density_A_fallback_from_vector": false,
    "xtb_A_used": false,
    "xtb_A_success": false,
    "xtb_charge_length_mismatch": false
  },
  "A:396": {
    "id": "A:396",
    "chain": "A",
    "resseq": 396,
    "resname": "GLU",
    "sasa": 3.4682843685150146,
    "partial_charge_B": -1.35,
    "F_metal": 0.0,
    "F_P": 0.0,
    "F_hal": 0.0,
    "total_density": 56749.40234375,
    "centroid": [
      2.9566445350646973,
      0.11691101640462875,
      4.608465671539307
    ],
    "dipole_rho": [
      -14696.8359375,
      10982.8974609375,
      -35324.6015625
    ],
    "curv_rho": 153405152.0,
    "curv_rho_failed": false,
    "gpu_density_B_requested": "vector",
    "gpu_density_B_effective": "vector",
    "gpu_density_B_fallback_from_vector": false,
    "gpu_density_A_requested": null,
    "gpu_density_A_effective": null,
    "gpu_density_A_fallback_from_vector": false,
    "xtb_A_used": false,
    "xtb_A_success": false,
    "xtb_charge_length_mismatch": false
  },
  "A:397": {
    "id": "A:397",
    "chain": "A",
    "resseq": 397,
    "resname": "GLN",
    "sasa": 2.656599521636963,
    "partial_charge_B": -0.3000000000000001,
    "F_metal": 0.0,
    "F_P": 0.0,
    "F_hal": 0.0,
    "total_density": 50290.72265625,
    "centroid": [
      2.8596601486206055,
      0.5584859251976013,
      5.030503273010254
    ],
    "dipole_rho": [
      -18080.966796875,
      6187.28662109375,
      -27701.64453125
    ],
    "curv_rho": 134500336.0,
    "curv_rho_failed": false,
    "gpu_density_B_requested": "vector",
    "gpu_density_B_effective": "vector",
    "gpu_density_B_fallback_from_vector": false,
    "gpu_density_A_requested": null,
    "gpu_density_A_effective": null,
    "gpu_density_A_fallback_from_vector": false,
    "xtb_A_used": false,
    "xtb_A_success": false,
    "xtb_charge_length_mismatch": false
  },
  "A:398": {
    "id": "A:398",
    "chain": "A",
    "resseq": 398,
    "resname": "LEU",
    "sasa": 0.0,
    "partial_charge_B": -0.06000000000000002,
    "F_metal": 0.0,
    "F_P": 0.0,
    "F_hal": 0.0,
    "total_density": 60372.1171875,
    "centroid": [
      2.5187511444091797,
      0.6675122380256653,
      4.984305381774902
    ],
    "dipole_rho": [
      -15660.4658203125,
      9923.654296875,
      -29240.17578125
    ],
    "curv_rho": 159759600.0,
    "curv_rho_failed": false,
    "gpu_density_B_requested": "vector",
    "gpu_density_B_effective": "vector",
    "gpu_density_B_fallback_from_vector": false,
    "gpu_density_A_requested": null,
    "gpu_density_A_effective": null,
    "gpu_density_A_fallback_from_vector": false,
    "xtb_A_used": false,
    "xtb_A_success": false,
    "xtb_charge_length_mismatch": false
  },
  "A:399": {
    "id": "A:399",
    "chain": "A",
    "resseq": 399,
    "resname": "GLY",
    "sasa": 0.0,
    "partial_charge_B": -0.06000000000000002,
    "F_metal": 0.0,
    "F_P": 0.0,
    "F_hal": 0.0,
    "total_density": 63241.90234375,
    "centroid": [
      2.4164013862609863,
      0.39830711483955383,
      4.772312164306641
    ],
    "dipole_rho": [
      -12325.744140625,
      11907.318359375,
      -29778.224609375
    ],
    "curv_rho": 171587184.0,
    "curv_rho_failed": false,
    "gpu_density_B_requested": "vector",
    "gpu_density_B_effective": "vector",
    "gpu_density_B_fallback_from_vector": false,
    "gpu_density_A_requested": null,
    "gpu_density_A_effective": null,
    "gpu_density_A_fallback_from_vector": false,
    "xtb_A_used": false,
    "xtb_A_success": false,
    "xtb_charge_length_mismatch": false
  },
  "A:400": {
    "id": "A:400",
    "chain": "A",
    "resseq": 400,
    "resname": "GLU",
    "sasa": 0.0,
    "partial_charge_B": -0.54,
    "F_metal": 0.0,
    "F_P": 0.0,
    "F_hal": 0.0,
    "total_density": 76591.4921875,
    "centroid": [
      2.252392053604126,
      0.26043620705604553,
      4.46039342880249
    ],
    "dipole_rho": [
      -6134.74462890625,
      12369.74609375,
      -29102.736328125
    ],
    "curv_rho": 210120928.0,
    "curv_rho_failed": false,
    "gpu_density_B_requested": "vector",
    "gpu_density_B_effective": "vector",
    "gpu_density_B_fallback_from_vector": false,
    "gpu_density_A_requested": null,
    "gpu_density_A_effective": null,
    "gpu_density_A_fallback_from_vector": false,
    "xtb_A_used": false,
    "xtb_A_success": false,
    "xtb_charge_length_mismatch": false
  },
  "A:401": {
    "id": "A:401",
    "chain": "A",
    "resseq": 401,
    "resname": "TYR",
    "sasa": 0.0,
    "partial_charge_B": -0.3,
    "F_metal": 0.0,
    "F_P": 0.0,
    "F_hal": 0.0,
    "total_density": 76360.1171875,
    "centroid": [
      1.9759875535964966,
      0.5968817472457886,
      4.827359199523926
    ],
    "dipole_rho": [
      3293.990478515625,
      11390.9013671875,
      -27539.73828125
    ],
    "curv_rho": 189557008.0,
    "curv_rho_failed": false,
    "gpu_density_B_requested": "vector",
    "gpu_density_B_effective": "vector",
    "gpu_density_B_fallback_from_vector": false,
    "gpu_density_A_requested": null,
    "gpu_density_A_effective": null,
    "gpu_density_A_fallback_from_vector": false,
    "xtb_A_used": false,
    "xtb_A_success": false,
    "xtb_charge_length_mismatch": false
  },
  "A:402": {
    "id": "A:402",
    "chain": "A",
    "resseq": 402,
    "resname": "LYS",
    "sasa": 0.9495561718940735,
    "partial_charge_B": 0.250269156703284,
    "F_metal": 0.0,
    "F_P": 0.0,
    "F_hal": 0.0,
    "total_density": 70645.515625,
    "centroid": [
      2.1875903606414795,
      0.6562044024467468,
      4.924018859863281
    ],
    "dipole_rho": [
      -12842.4541015625,
      6022.4521484375,
      -39490.30078125
    ],
    "curv_rho": 176637376.0,
    "curv_rho_failed": false,
    "gpu_density_B_requested": "vector",
    "gpu_density_B_effective": "vector",
    "gpu_density_B_fallback_from_vector": false,
    "gpu_density_A_requested": null,
    "gpu_density_A_effective": null,
    "gpu_density_A_fallback_from_vector": false,
    "xtb_A_used": false,
    "xtb_A_success": false,
    "xtb_charge_length_mismatch": false
  },
  "A:403": {
    "id": "A:403",
    "chain": "A",
    "resseq": 403,
    "resname": "PHE",
    "sasa": 0.0,
    "partial_charge_B": -0.06000000000000002,
    "F_metal": 0.0,
    "F_P": 0.0,
    "F_hal": 0.0,
    "total_density": 78693.8515625,
    "centroid": [
      2.513406991958618,
      0.669645369052887,
      4.502269744873047
    ],
    "dipole_rho": [
      -14350.3447265625,
      3783.740234375,
      -27855.708984375
    ],
    "curv_rho": 216336512.0,
    "curv_rho_failed": false,
    "gpu_density_B_requested": "vector",
    "gpu_density_B_effective": "vector",
    "gpu_density_B_fallback_from_vector": false,
    "gpu_density_A_requested": null,
    "gpu_density_A_effective": null,
    "gpu_density_A_fallback_from_vector": false,
    "xtb_A_used": false,
    "xtb_A_success": false,
    "xtb_charge_length_mismatch": false
  },
  "A:404": {
    "id": "A:404",
    "chain": "A",
    "resseq": 404,
    "resname": "GLN",
    "sasa": 0.0,
    "partial_charge_B": -0.12000000000000004,
    "F_metal": 0.0,
    "F_P": 0.0,
    "F_hal": 0.0,
    "total_density": 87638.328125,
    "centroid": [
      2.14353346824646,
      0.6260331869125366,
      4.408657073974609
    ],
    "dipole_rho": [
      -3832.669189453125,
      1971.8616943359375,
      -28231.091796875
    ],
    "curv_rho": 225999024.0,
    "curv_rho_failed": false,
    "gpu_density_B_requested": "vector",
    "gpu_density_B_effective": "vector",
    "gpu_density_B_fallback_from_vector": false,
    "gpu_density_A_requested": null,
    "gpu_density_A_effective": null,
    "gpu_density_A_fallback_from_vector": false,
    "xtb_A_used": false,
    "xtb_A_success": false,
    "xtb_charge_length_mismatch": false
  },
  "A:405": {
    "id": "A:405",
    "chain": "A",
    "resseq": 405,
    "resname": "ASN",
    "sasa": 0.0,
    "partial_charge_B": -0.12000000000000004,
    "F_metal": 0.0,
    "F_P": 0.0,
    "F_hal": 0.0,
    "total_density": 74998.8984375,
    "centroid": [
      2.0304601192474365,
      0.9402983784675598,
      4.810119152069092
    ],
    "dipole_rho": [
      -6996.62548828125,
      -761.3548583984375,
      -20132.90625
    ],
    "curv_rho": 190171280.0,
    "curv_rho_failed": false,
    "gpu_density_B_requested": "vector",
    "gpu_density_B_effective": "vector",
    "gpu_density_B_fallback_from_vector": false,
    "gpu_density_A_requested": null,
    "gpu_density_A_effective": null,
    "gpu_density_A_fallback_from_vector": false,
    "xtb_A_used": false,
    "xtb_A_success": false,
    "xtb_charge_length_mismatch": false
  },
  "A:406": {
    "id": "A:406",
    "chain": "A",
    "resseq": 406,
    "resname": "ALA",
    "sasa": 0.0,
    "partial_charge_B": -0.06000000000000002,
    "F_metal": 0.0,
    "F_P": 0.0,
    "F_hal": 0.0,
    "total_density": 72258.3125,
    "centroid": [
      2.395585298538208,
      1.0643450021743774,
      4.698655128479004
    ],
    "dipole_rho": [
      -11922.2373046875,
      -5330.85693359375,
      -21765.978515625
    ],
    "curv_rho": 195470736.0,
    "curv_rho_failed": false,
    "gpu_density_B_requested": "vector",
    "gpu_density_B_effective": "vector",
    "gpu_density_B_fallback_from_vector": false,
    "gpu_density_A_requested": null,
    "gpu_density_A_effective": null,
    "gpu_density_A_fallback_from_vector": false,
    "xtb_A_used": false,
    "xtb_A_success": false,
    "xtb_charge_length_mismatch": false
  },
  "A:407": {
    "id": "A:407",
    "chain": "A",
    "resseq": 407,
    "resname": "LEU",
    "sasa": 0.0,
    "partial_charge_B": -0.06000000000000002,
    "F_metal": 0.0,
    "F_P": 0.0,
    "F_hal": 0.0,
    "total_density": 82355.8671875,
    "centroid": [
      2.4523062705993652,
      0.9754424095153809,
      4.325221538543701
    ],
    "dipole_rho": [
      -8211.376953125,
      -9738.1748046875,
      -23301.853515625
    ],
    "curv_rho": 223571600.0,
    "curv_rho_failed": false,
    "gpu_density_B_requested": "vector",
    "gpu_density_B_effective": "vector",
    "gpu_density_B_fallback_from_vector": false,
    "gpu_density_A_requested": null,
    "gpu_density_A_effective": null,
    "gpu_density_A_fallback_from_vector": false,
    "xtb_A_used": false,
    "xtb_A_success": false,
    "xtb_charge_length_mismatch": false
  },
  "A:408": {
    "id": "A:408",
    "chain": "A",
    "resseq": 408,
    "resname": "LEU",
    "sasa": 0.0,
    "partial_charge_B": -0.06000000000000002,
    "F_metal": 0.0,
    "F_P": 0.0,
    "F_hal": 0.0,
    "total_density": 81254.609375,
    "centroid": [
      2.0396807193756104,
      1.1801881790161133,
      4.513063430786133
    ],
    "dipole_rho": [
      -2623.060546875,
      -10166.9404296875,
      -12692.8486328125
    ],
    "curv_rho": 203531184.0,
    "curv_rho_failed": false,
    "gpu_density_B_requested": "vector",
    "gpu_density_B_effective": "vector",
    "gpu_density_B_fallback_from_vector": false,
    "gpu_density_A_requested": null,
    "gpu_density_A_effective": null,
    "gpu_density_A_fallback_from_vector": false,
    "xtb_A_used": false,
    "xtb_A_success": false,
    "xtb_charge_length_mismatch": false
  },
  "A:409": {
    "id": "A:409",
    "chain": "A",
    "resseq": 409,
    "resname": "VAL",
    "sasa": 0.0,
    "partial_charge_B": -0.06000000000000002,
    "F_metal": 0.0,
    "F_P": 0.0,
    "F_hal": 0.0,
    "total_density": 74328.1953125,
    "centroid": [
      2.206725835800171,
      1.3589589595794678,
      4.658219814300537
    ],
    "dipole_rho": [
      -8560.697265625,
      -20244.740234375,
      -19715.646484375
    ],
    "curv_rho": 188917632.0,
    "curv_rho_failed": false,
    "gpu_density_B_requested": "vector",
    "gpu_density_B_effective": "vector",
    "gpu_density_B_fallback_from_vector": false,
    "gpu_density_A_requested": null,
    "gpu_density_A_effective": null,
    "gpu_density_A_fallback_from_vector": false,
    "xtb_A_used": false,
    "xtb_A_success": false,
    "xtb_charge_length_mismatch": false
  },
  "A:410": {
    "id": "A:410",
    "chain": "A",
    "resseq": 410,
    "resname": "ARG",
    "sasa": 0.0,
    "partial_charge_B": 0.4799999999999999,
    "F_metal": 0.0,
    "F_P": 0.0,
    "F_hal": 0.0,
    "total_density": 82868.9375,
    "centroid": [
      2.6095428466796875,
      1.3107619285583496,
      4.377239227294922
    ],
    "dipole_rho": [
      -15982.6279296875,
      -17676.84765625,
      -21523.091796875
    ],
    "curv_rho": 209397424.0,
    "curv_rho_failed": false,
    "gpu_density_B_requested": "vector",
    "gpu_density_B_effective": "vector",
    "gpu_density_B_fallback_from_vector": false,
    "gpu_density_A_requested": null,
    "gpu_density_A_effective": null,
    "gpu_density_A_fallback_from_vector": false,
    "xtb_A_used": false,
    "xtb_A_success": false,
    "xtb_charge_length_mismatch": false
  },
  "A:411": {
    "id": "A:411",
    "chain": "A",
    "resseq": 411,
    "resname": "TYR",
    "sasa": 0.0,
    "partial_charge_B": -0.3,
    "F_metal": 0.0,
    "F_P": 0.0,
    "F_hal": 0.0,
    "total_density": 85626.7109375,
    "centroid": [
      2.5097196102142334,
      1.2959181070327759,
      4.136951923370361
    ],
    "dipole_rho": [
      -6336.88232421875,
      -18977.611328125,
      -11418.162109375
    ],
    "curv_rho": 223009856.0,
    "curv_rho_failed": false,
    "gpu_density_B_requested": "vector",
    "gpu_density_B_effective": "vector",
    "gpu_density_B_fallback_from_vector": false,
    "gpu_density_A_requested": null,
    "gpu_density_A_effective": null,
    "gpu_density_A_fallback_from_vector": false,
    "xtb_A_used": false,
    "xtb_A_success": false,
    "xtb_charge_length_mismatch": false
  },
  "A:412": {
    "id": "A:412",
    "chain": "A",
    "resseq": 412,
    "resname": "THR",
    "sasa": 0.0,
    "partial_charge_B": -0.3,
    "F_metal": 0.0,
    "F_P": 0.0,
    "F_hal": 0.0,
    "total_density": 73003.0703125,
    "centroid": [
      2.048032283782959,
      1.5195012092590332,
      4.424544334411621
    ],
    "dipole_rho": [
      -3324.486328125,
      -26778.478515625,
      -4390.4873046875
    ],
    "curv_rho": 187562000.0,
    "curv_rho_failed": false,
    "gpu_density_B_requested": "vector",
    "gpu_density_B_effective": "vector",
    "gpu_density_B_fallback_from_vector": false,
    "gpu_density_A_requested": null,
    "gpu_density_A_effective": null,
    "gpu_density_A_fallback_from_vector": false,
    "xtb_A_used": false,
    "xtb_A_success": false,
    "xtb_charge_length_mismatch": false
  },
  "A:413": {
    "id": "A:413",
    "chain": "A",
    "resseq": 413,
    "resname": "LYS",
    "sasa": 0.0,
    "partial_charge_B": 0.11999999999999997,
    "F_metal": 0.0,
    "F_P": 0.0,
    "F_hal": 0.0,
    "total_density": 68120.7890625,
    "centroid": [
      2.2487168312072754,
      1.774091362953186,
      4.606865882873535
    ],
    "dipole_rho": [
      -12315.85546875,
      -25753.2734375,
      -9746.62109375
    ],
    "curv_rho": 163827488.0,
    "curv_rho_failed": false,
    "gpu_density_B_requested": "vector",
    "gpu_density_B_effective": "vector",
    "gpu_density_B_fallback_from_vector": false,
    "gpu_density_A_requested": null,
    "gpu_density_A_effective": null,
    "gpu_density_A_fallback_from_vector": false,
    "xtb_A_used": false,
    "xtb_A_success": false,
    "xtb_charge_length_mismatch": false
  },
  "A:414": {
    "id": "A:414",
    "chain": "A",
    "resseq": 414,
    "resname": "LYS",
    "sasa": 0.0,
    "partial_charge_B": 0.11999999999999997,
    "F_metal": 0.0,
    "F_P": 0.0,
    "F_hal": 0.0,
    "total_density": 72930.1328125,
    "centroid": [
      2.6471972465515137,
      1.5757300853729248,
      4.143129348754883
    ],
    "dipole_rho": [
      -4816.82861328125,
      -32006.029296875,
      -7680.65673828125
    ],
    "curv_rho": 192312992.0,
    "curv_rho_failed": false,
    "gpu_density_B_requested": "vector",
    "gpu_density_B_effective": "vector",
    "gpu_density_B_fallback_from_vector": false,
    "gpu_density_A_requested": null,
    "gpu_density_A_effective": null,
    "gpu_density_A_fallback_from_vector": false,
    "xtb_A_used": false,
    "xtb_A_success": false,
    "xtb_charge_length_mismatch": false
  },
  "A:415": {
    "id": "A:415",
    "chain": "A",
    "resseq": 415,
    "resname": "VAL",
    "sasa": 0.0,
    "partial_charge_B": -0.06000000000000002,
    "F_metal": 0.0,
    "F_P": 0.0,
    "F_hal": 0.0,
    "total_density": 69648.859375,
    "centroid": [
      2.245084285736084,
      1.6340301036834717,
      3.9567389488220215
    ],
    "dipole_rho": [
      -2561.19287109375,
      -30951.853515625,
      -427.1584167480469
    ],
    "curv_rho": 186449648.0,
    "curv_rho_failed": false,
    "gpu_density_B_requested": "vector",
    "gpu_density_B_effective": "vector",
    "gpu_density_B_fallback_from_vector": false,
    "gpu_density_A_requested": null,
    "gpu_density_A_effective": null,
    "gpu_density_A_fallback_from_vector": false,
    "xtb_A_used": false,
    "xtb_A_success": false,
    "xtb_charge_length_mismatch": false
  },
  "A:416": {
    "id": "A:416",
    "chain": "A",
    "resseq": 416,
    "resname": "PRO",
    "sasa": 0.0,
    "partial_charge_B": -0.06000000000000002,
    "F_metal": 0.0,
    "F_P": 0.0,
    "F_hal": 0.0,
    "total_density": 61951.53515625,
    "centroid": [
      1.9630056619644165,
      1.8604440689086914,
      4.250715255737305
    ],
    "dipole_rho": [
      -1770.5869140625,
      -27375.43359375,
      3361.355712890625
    ],
    "curv_rho": 157185408.0,
    "curv_rho_failed": false,
    "gpu_density_B_requested": "vector",
    "gpu_density_B_effective": "vector",
    "gpu_density_B_fallback_from_vector": false,
    "gpu_density_A_requested": null,
    "gpu_density_A_effective": null,
    "gpu_density_A_fallback_from_vector": false,
    "xtb_A_used": false,
    "xtb_A_success": false,
    "xtb_charge_length_mismatch": false
  },
  "A:417": {
    "id": "A:417",
    "chain": "A",
    "resseq": 417,
    "resname": "GLN",
    "sasa": 0.0,
    "partial_charge_B": -0.12000000000000004,
    "F_metal": 0.0,
    "F_P": 0.0,
    "F_hal": 0.0,
    "total_density": 64135.08984375,
    "centroid": [
      1.945725440979004,
      1.8288177251815796,
      3.937727212905884
    ],
    "dipole_rho": [
      3837.6376953125,
      -35387.88671875,
      6438.0576171875
    ],
    "curv_rho": 155875072.0,
    "curv_rho_failed": false,
    "gpu_density_B_requested": "vector",
    "gpu_density_B_effective": "vector",
    "gpu_density_B_fallback_from_vector": false,
    "gpu_density_A_requested": null,
    "gpu_density_A_effective": null,
    "gpu_density_A_fallback_from_vector": false,
    "xtb_A_used": false,
    "xtb_A_success": false,
    "xtb_charge_length_mismatch": false
  },
  "A:418": {
    "id": "A:418",
    "chain": "A",
    "resseq": 418,
    "resname": "VAL",
    "sasa": 0.0,
    "partial_charge_B": -0.06000000000000002,
    "F_metal": 0.0,
    "F_P": 0.0,
    "F_hal": 0.0,
    "total_density": 68716.5234375,
    "centroid": [
      1.9270540475845337,
      1.4876708984375,
      3.872607707977295
    ],
    "dipole_rho": [
      10157.0615234375,
      -27706.55859375,
      4255.00439453125
    ],
    "curv_rho": 189393264.0,
    "curv_rho_failed": false,
    "gpu_density_B_requested": "vector",
    "gpu_density_B_effective": "vector",
    "gpu_density_B_fallback_from_vector": false,
    "gpu_density_A_requested": null,
    "gpu_density_A_effective": null,
    "gpu_density_A_fallback_from_vector": false,
    "xtb_A_used": false,
    "xtb_A_success": false,
    "xtb_charge_length_mismatch": false
  },
  "A:419": {
    "id": "A:419",
    "chain": "A",
    "resseq": 419,
    "resname": "SER",
    "sasa": 0.0,
    "partial_charge_B": -0.3,
    "F_metal": 0.0,
    "F_P": 0.0,
    "F_hal": 0.0,
    "total_density": 68755.953125,
    "centroid": [
      1.6604251861572266,
      1.374942421913147,
      3.8886306285858154
    ],
    "dipole_rho": [
      16028.7373046875,
      -24251.91015625,
      2958.602294921875
    ],
    "curv_rho": 181403872.0,
    "curv_rho_failed": false,
    "gpu_density_B_requested": "vector",
    "gpu_density_B_effective": "vector",
    "gpu_density_B_fallback_from_vector": false,
    "gpu_density_A_requested": null,
    "gpu_density_A_effective": null,
    "gpu_density_A_fallback_from_vector": false,
    "xtb_A_used": false,
    "xtb_A_success": false,
    "xtb_charge_length_mismatch": false
  },
  "A:420": {
    "id": "A:420",
    "chain": "A",
    "resseq": 420,
    "resname": "THR",
    "sasa": 0.0,
    "partial_charge_B": -0.3,
    "F_metal": 0.0,
    "F_P": 0.0,
    "F_hal": 0.0,
    "total_density": 71947.2421875,
    "centroid": [
      1.600783109664917,
      1.3001854419708252,
      4.213926315307617
    ],
    "dipole_rho": [
      19001.068359375,
      -20293.25390625,
      -1451.494140625
    ],
    "curv_rho": 188448064.0,
    "curv_rho_failed": false,
    "gpu_density_B_requested": "vector",
    "gpu_density_B_effective": "vector",
    "gpu_density_B_fallback_from_vector": false,
    "gpu_density_A_requested": null,
    "gpu_density_A_effective": null,
    "gpu_density_A_fallback_from_vector": false,
    "xtb_A_used": false,
    "xtb_A_success": false,
    "xtb_charge_length_mismatch": false
  },
  "A:421": {
    "id": "A:421",
    "chain": "A",
    "resseq": 421,
    "resname": "PRO",
    "sasa": 0.12906184792518616,
    "partial_charge_B": -0.06885296656976343,
    "F_metal": 0.0,
    "F_P": 0.0,
    "F_hal": 0.0,
    "total_density": 69813.0859375,
    "centroid": [
      1.5401921272277832,
      1.0845263004302979,
      4.02248477935791
    ],
    "dipole_rho": [
      19122.23828125,
      -15872.67578125,
      3679.03271484375
    ],
    "curv_rho": 195026048.0,
    "curv_rho_failed": false,
    "gpu_density_B_requested": "vector",
    "gpu_density_B_effective": "vector",
    "gpu_density_B_fallback_from_vector": false,
    "gpu_density_A_requested": null,
    "gpu_density_A_effective": null,
    "gpu_density_A_fallback_from_vector": false,
    "xtb_A_used": false,
    "xtb_A_success": false,
    "xtb_charge_length_mismatch": false
  },
  "A:422": {
    "id": "A:422",
    "chain": "A",
    "resseq": 422,
    "resname": "THR",
    "sasa": 0.0,
    "partial_charge_B": -0.3,
    "F_metal": 0.0,
    "F_P": 0.0,
    "F_hal": 0.0,
    "total_density": 77350.78125,
    "centroid": [
      1.8463398218154907,
      1.115103006362915,
      3.7858736515045166
    ],
    "dipole_rho": [
      15096.443359375,
      -16526.310546875,
      3012.434326171875
    ],
    "curv_rho": 210870160.0,
    "curv_rho_failed": false,
    "gpu_density_B_requested": "vector",
    "gpu_density_B_effective": "vector",
    "gpu_density_B_fallback_from_vector": false,
    "gpu_density_A_requested": null,
    "gpu_density_A_effective": null,
    "gpu_density_A_fallback_from_vector": false,
    "xtb_A_used": false,
    "xtb_A_success": false,
    "xtb_charge_length_mismatch": false
  },
  "A:423": {
    "id": "A:423",
    "chain": "A",
    "resseq": 423,
    "resname": "LEU",
    "sasa": 0.0,
    "partial_charge_B": -0.06000000000000002,
    "F_metal": 0.0,
    "F_P": 0.0,
    "F_hal": 0.0,
    "total_density": 84085.0859375,
    "centroid": [
      1.9736406803131104,
      1.2193483114242554,
      4.131250381469727
    ],
    "dipole_rho": [
      10988.0849609375,
      -20165.833984375,
      -77.75093078613281
    ],
    "curv_rho": 212421600.0,
    "curv_rho_failed": false,
    "gpu_density_B_requested": "vector",
    "gpu_density_B_effective": "vector",
    "gpu_density_B_fallback_from_vector": false,
    "gpu_density_A_requested": null,
    "gpu_density_A_effective": null,
    "gpu_density_A_fallback_from_vector": false,
    "xtb_A_used": false,
    "xtb_A_success": false,
    "xtb_charge_length_mismatch": false
  },
  "A:424": {
    "id": "A:424",
    "chain": "A",
    "resseq": 424,
    "resname": "VAL",
    "sasa": 0.0,
    "partial_charge_B": -0.06000000000000002,
    "F_metal": 0.0,
    "F_P": 0.0,
    "F_hal": 0.0,
    "total_density": 79596.75,
    "centroid": [
      1.7520076036453247,
      0.9008828997612,
      4.216954231262207
    ],
    "dipole_rho": [
      10939.4814453125,
      -10384.1767578125,
      -5180.82177734375
    ],
    "curv_rho": 216164672.0,
    "curv_rho_failed": false,
    "gpu_density_B_requested": "vector",
    "gpu_density_B_effective": "vector",
    "gpu_density_B_fallback_from_vector": false,
    "gpu_density_A_requested": null,
    "gpu_density_A_effective": null,
    "gpu_density_A_fallback_from_vector": false,
    "xtb_A_used": false,
    "xtb_A_success": false,
    "xtb_charge_length_mismatch": false
  },
  "A:425": {
    "id": "A:425",
    "chain": "A",
    "resseq": 425,
    "resname": "GLU",
    "sasa": 0.0,
    "partial_charge_B": -0.54,
    "F_metal": 0.0,
    "F_P": 0.0,
    "F_hal": 0.0,
    "total_density": 89500.0234375,
    "centroid": [
      1.8549761772155762,
      0.6229714155197144,
      3.845165252685547
    ],
    "dipole_rho": [
      15240.724609375,
      -8823.2724609375,
      -6181.57373046875
    ],
    "curv_rho": 250217840.0,
    "curv_rho_failed": false,
    "gpu_density_B_requested": "vector",
    "gpu_density_B_effective": "vector",
    "gpu_density_B_fallback_from_vector": false,
    "gpu_density_A_requested": null,
    "gpu_density_A_effective": null,
    "gpu_density_A_fallback_from_vector": false,
    "xtb_A_used": false,
    "xtb_A_success": false,
    "xtb_charge_length_mismatch": false
  },
  "A:426": {
    "id": "A:426",
    "chain": "A",
    "resseq": 426,
    "resname": "VAL",
    "sasa": 0.0,
    "partial_charge_B": -0.06000000000000002,
    "F_metal": 0.0,
    "F_P": 0.0,
    "F_hal": 0.0,
    "total_density": 87854.953125,
    "centroid": [
      2.175765037536621,
      0.8720394968986511,
      3.8540561199188232
    ],
    "dipole_rho": [
      5289.53271484375,
      -10519.041015625,
      -4579.83251953125
    ],
    "curv_rho": 243457200.0,
    "curv_rho_failed": false,
    "gpu_density_B_requested": "vector",
    "gpu_density_B_effective": "vector",
    "gpu_density_B_fallback_from_vector": false,
    "gpu_density_A_requested": null,
    "gpu_density_A_effective": null,
    "gpu_density_A_fallback_from_vector": false,
    "xtb_A_used": false,
    "xtb_A_success": false,
    "xtb_charge_length_mismatch": false
  },
  "A:427": {
    "id": "A:427",
    "chain": "A",
    "resseq": 427,
    "resname": "SER",
    "sasa": 0.0,
    "partial_charge_B": -0.3,
    "F_metal": 0.0,
    "F_P": 0.0,
    "F_hal": 0.0,
    "total_density": 84864.359375,
    "centroid": [
      2.212421417236328,
      0.8648096323013306,
      4.133710861206055
    ],
    "dipole_rho": [
      3673.580810546875,
      -5802.50439453125,
      -12628.369140625
    ],
    "curv_rho": 232539600.0,
    "curv_rho_failed": false,
    "gpu_density_B_requested": "vector",
    "gpu_density_B_effective": "vector",
    "gpu_density_B_fallback_from_vector": false,
    "gpu_density_A_requested": null,
    "gpu_density_A_effective": null,
    "gpu_density_A_fallback_from_vector": false,
    "xtb_A_used": false,
    "xtb_A_success": false,
    "xtb_charge_length_mismatch": false
  },
  "A:428": {
    "id": "A:428",
    "chain": "A",
    "resseq": 428,
    "resname": "ARG",
    "sasa": 0.0,
    "partial_charge_B": 0.4799999999999999,
    "F_metal": 0.0,
    "F_P": 0.0,
    "F_hal": 0.0,
    "total_density": 91818.7890625,
    "centroid": [
      1.995443344116211,
      0.5019542574882507,
      4.173993110656738
    ],
    "dipole_rho": [
      15134.0068359375,
      1516.6572265625,
      -19888.599609375
    ],
    "curv_rho": 244877792.0,
    "curv_rho_failed": false,
    "gpu_density_B_requested": "vector",
    "gpu_density_B_effective": "vector",
    "gpu_density_B_fallback_from_vector": false,
    "gpu_density_A_requested": null,
    "gpu_density_A_effective": null,
    "gpu_density_A_fallback_from_vector": false,
    "xtb_A_used": false,
    "xtb_A_success": false,
    "xtb_charge_length_mismatch": false
  },
  "A:429": {
    "id": "A:429",
    "chain": "A",
    "resseq": 429,
    "resname": "ASN",
    "sasa": 0.0,
    "partial_charge_B": -0.12000000000000004,
    "F_metal": 0.0,
    "F_P": 0.0,
    "F_hal": 0.0,
    "total_density": 93045.8671875,
    "centroid": [
      2.2227206230163574,
      0.4874974489212036,
      3.8360376358032227
    ],
    "dipole_rho": [
      6551.19140625,
      4403.15869140625,
      -10032.6513671875
    ],
    "curv_rho": 262002112.0,
    "curv_rho_failed": false,
    "gpu_density_B_requested": "vector",
    "gpu_density_B_effective": "vector",
    "gpu_density_B_fallback_from_vector": false,
    "gpu_density_A_requested": null,
    "gpu_density_A_effective": null,
    "gpu_density_A_fallback_from_vector": false,
    "xtb_A_used": false,
    "xtb_A_success": false,
    "xtb_charge_length_mismatch": false
  },
  "A:430": {
    "id": "A:430",
    "chain": "A",
    "resseq": 430,
    "resname": "LEU",
    "sasa": 0.0,
    "partial_charge_B": -0.06000000000000002,
    "F_metal": 0.0,
    "F_P": 0.0,
    "F_hal": 0.0,
    "total_density": 92493.609375,
    "centroid": [
      2.5056869983673096,
      0.679381251335144,
      3.8906450271606445
    ],
    "dipole_rho": [
      -5231.69482421875,
      -1920.972900390625,
      -16714.044921875
    ],
    "curv_rho": 255895040.0,
    "curv_rho_failed": false,
    "gpu_density_B_requested": "vector",
    "gpu_density_B_effective": "vector",
    "gpu_density_B_fallback_from_vector": false,
    "gpu_density_A_requested": null,
    "gpu_density_A_effective": null,
    "gpu_density_A_fallback_from_vector": false,
    "xtb_A_used": false,
    "xtb_A_success": false,
    "xtb_charge_length_mismatch": false
  },
  "A:431": {
    "id": "A:431",
    "chain": "A",
    "resseq": 431,
    "resname": "GLY",
    "sasa": 0.0,
    "partial_charge_B": -0.06000000000000002,
    "F_metal": 0.0,
    "F_P": 0.0,
    "F_hal": 0.0,
    "total_density": 80024.2109375,
    "centroid": [
      2.4828429222106934,
      0.44404906034469604,
      4.156368255615234
    ],
    "dipole_rho": [
      -2873.417724609375,
      4837.3916015625,
      -18874.220703125
    ],
    "curv_rho": 232140176.0,
    "curv_rho_failed": false,
    "gpu_density_B_requested": "vector",
    "gpu_density_B_effective": "vector",
    "gpu_density_B_fallback_from_vector": false,
    "gpu_density_A_requested": null,
    "gpu_density_A_effective": null,
    "gpu_density_A_fallback_from_vector": false,
    "xtb_A_used": false,
    "xtb_A_success": false,
    "xtb_charge_length_mismatch": false
  },
  "A:432": {
    "id": "A:432",
    "chain": "A",
    "resseq": 432,
    "resname": "LYS",
    "sasa": 0.0,
    "partial_charge_B": 0.11999999999999997,
    "F_metal": 0.0,
    "F_P": 0.0,
    "F_hal": 0.0,
    "total_density": 92891.8828125,
    "centroid": [
      2.270540237426758,
      0.15699316561222076,
      3.949759006500244
    ],
    "dipole_rho": [
      -4729.5966796875,
      9327.771484375,
      -21299.86328125
    ],
    "curv_rho": 255577632.0,
    "curv_rho_failed": false,
    "gpu_density_B_requested": "vector",
    "gpu_density_B_effective": "vector",
    "gpu_density_B_fallback_from_vector": false,
    "gpu_density_A_requested": null,
    "gpu_density_A_effective": null,
    "gpu_density_A_fallback_from_vector": false,
    "xtb_A_used": false,
    "xtb_A_success": false,
    "xtb_charge_length_mismatch": false
  },
  "A:433": {
    "id": "A:433",
    "chain": "A",
    "resseq": 433,
    "resname": "VAL",
    "sasa": 0.0,
    "partial_charge_B": -0.06000000000000002,
    "F_metal": 0.0,
    "F_P": 0.0,
    "F_hal": 0.0,
    "total_density": 88806.0625,
    "centroid": [
      2.7032012939453125,
      0.2559799253940582,
      3.778263568878174
    ],
    "dipole_rho": [
      -10188.4501953125,
      3585.979736328125,
      -22648.76953125
    ],
    "curv_rho": 266433488.0,
    "curv_rho_failed": false,
    "gpu_density_B_requested": "vector",
    "gpu_density_B_effective": "vector",
    "gpu_density_B_fallback_from_vector": false,
    "gpu_density_A_requested": null,
    "gpu_density_A_effective": null,
    "gpu_density_A_fallback_from_vector": false,
    "xtb_A_used": false,
    "xtb_A_success": false,
    "xtb_charge_length_mismatch": false
  },
  "A:434": {
    "id": "A:434",
    "chain": "A",
    "resseq": 434,
    "resname": "GLY",
    "sasa": 0.0,
    "partial_charge_B": -0.06000000000000002,
    "F_metal": 0.0,
    "F_P": 0.0,
    "F_hal": 0.0,
    "total_density": 77373.03125,
    "centroid": [
      2.808905839920044,
      0.26970964670181274,
      4.054345607757568
    ],
    "dipole_rho": [
      -10340.4697265625,
      9954.78515625,
      -25541.201171875
    ],
    "curv_rho": 230325664.0,
    "curv_rho_failed": false,
    "gpu_density_B_requested": "vector",
    "gpu_density_B_effective": "vector",
    "gpu_density_B_fallback_from_vector": false,
    "gpu_density_A_requested": null,
    "gpu_density_A_effective": null,
    "gpu_density_A_fallback_from_vector": false,
    "xtb_A_used": false,
    "xtb_A_success": false,
    "xtb_charge_length_mismatch": false
  },
  "A:435": {
    "id": "A:435",
    "chain": "A",
    "resseq": 435,
    "resname": "SER",
    "sasa": 0.0,
    "partial_charge_B": -0.3,
    "F_metal": 0.0,
    "F_P": 0.0,
    "F_hal": 0.0,
    "total_density": 74155.1796875,
    "centroid": [
      2.5922727584838867,
      0.028536297380924225,
      4.147222995758057
    ],
    "dipole_rho": [
      -13684.8857421875,
      13643.537109375,
      -24785.921875
    ],
    "curv_rho": 215779424.0,
    "curv_rho_failed": false,
    "gpu_density_B_requested": "vector",
    "gpu_density_B_effective": "vector",
    "gpu_density_B_fallback_from_vector": false,
    "gpu_density_A_requested": null,
    "gpu_density_A_effective": null,
    "gpu_density_A_fallback_from_vector": false,
    "xtb_A_used": false,
    "xtb_A_success": false,
    "xtb_charge_length_mismatch": false
  },
  "A:436": {
    "id": "A:436",
    "chain": "A",
    "resseq": 436,
    "resname": "LYS",
    "sasa": 0.0,
    "partial_charge_B": 0.11999999999999997,
    "F_metal": 0.0,
    "F_P": 0.0,
    "F_hal": 0.0,
    "total_density": 86352.9140625,
    "centroid": [
      2.809753656387329,
      -0.2261737436056137,
      3.6891958713531494
    ],
    "dipole_rho": [
      -7679.79931640625,
      14322.45703125,
      -30613.384765625
    ],
    "curv_rho": 258467584.0,
    "curv_rho_failed": false,
    "gpu_density_B_requested": "vector",
    "gpu_density_B_effective": "vector",
    "gpu_density_B_fallback_from_vector": false,
    "gpu_density_A_requested": null,
    "gpu_density_A_effective": null,
    "gpu_density_A_fallback_from_vector": false,
    "xtb_A_used": false,
    "xtb_A_success": false,
    "xtb_charge_length_mismatch": false
  },
  "A:437": {
    "id": "A:437",
    "chain": "A",
    "resseq": 437,
    "resname": "CYS",
    "sasa": 0.0,
    "partial_charge_B": -0.21000000000000002,
    "F_metal": 0.0,
    "F_P": 0.0,
    "F_hal": 0.0,
    "total_density": 81977.8671875,
    "centroid": [
      3.0870296955108643,
      0.059854213148355484,
      3.6924097537994385
    ],
    "dipole_rho": [
      -16405.46484375,
      17400.150390625,
      -35178.64453125
    ],
    "curv_rho": 253475664.0,
    "curv_rho_failed": false,
    "gpu_density_B_requested": "vector",
    "gpu_density_B_effective": "vector",
    "gpu_density_B_fallback_from_vector": false,
    "gpu_density_A_requested": null,
    "gpu_density_A_effective": null,
    "gpu_density_A_fallback_from_vector": false,
    "xtb_A_used": false,
    "xtb_A_success": false,
    "xtb_charge_length_mismatch": false
  },
  "A:438": {
    "id": "A:438",
    "chain": "A",
    "resseq": 438,
    "resname": "CYS",
    "sasa": 0.0,
    "partial_charge_B": -0.21000000000000002,
    "F_metal": 0.0,
    "F_P": 0.0,
    "F_hal": 0.0,
    "total_density": 69630.5234375,
    "centroid": [
      3.1632838249206543,
      0.11265844106674194,
      4.084843635559082
    ],
    "dipole_rho": [
      -15133.0205078125,
      17216.732421875,
      -30643.677734375
    ],
    "curv_rho": 207097232.0,
    "curv_rho_failed": false,
    "gpu_density_B_requested": "vector",
    "gpu_density_B_effective": "vector",
    "gpu_density_B_fallback_from_vector": false,
    "gpu_density_A_requested": null,
    "gpu_density_A_effective": null,
    "gpu_density_A_fallback_from_vector": false,
    "xtb_A_used": false,
    "xtb_A_success": false,
    "xtb_charge_length_mismatch": false
  },
  "A:439": {
    "id": "A:439",
    "chain": "A",
    "resseq": 439,
    "resname": "LYS",
    "sasa": 1.237020492553711,
    "partial_charge_B": -0.14485312462780212,
    "F_metal": 0.0,
    "F_P": 0.0,
    "F_hal": 0.0,
    "total_density": 61381.15234375,
    "centroid": [
      3.0418760776519775,
      -0.23982878029346466,
      4.109411239624023
    ],
    "dipole_rho": [
      -18061.837890625,
      19119.48828125,
      -26429.025390625
    ],
    "curv_rho": 181262560.0,
    "curv_rho_failed": false,
    "gpu_density_B_requested": "vector",
    "gpu_density_B_effective": "vector",
    "gpu_density_B_fallback_from_vector": false,
    "gpu_density_A_requested": null,
    "gpu_density_A_effective": null,
    "gpu_density_A_fallback_from_vector": false,
    "xtb_A_used": false,
    "xtb_A_success": false,
    "xtb_charge_length_mismatch": false
  },
  "A:440": {
    "id": "A:440",
    "chain": "A",
    "resseq": 440,
    "resname": "HIS",
    "sasa": 0.0,
    "partial_charge_B": 0.29999999999999993,
    "F_metal": 0.0,
    "F_P": 0.0,
    "F_hal": 0.0,
    "total_density": 73871.40625,
    "centroid": [
      3.330833911895752,
      -0.3216283321380615,
      3.676342010498047
    ],
    "dipole_rho": [
      -16994.541015625,
      18647.484375,
      -35045.890625
    ],
    "curv_rho": 221351264.0,
    "curv_rho_failed": false,
    "gpu_density_B_requested": "vector",
    "gpu_density_B_effective": "vector",
    "gpu_density_B_fallback_from_vector": false,
    "gpu_density_A_requested": null,
    "gpu_density_A_effective": null,
    "gpu_density_A_fallback_from_vector": false,
    "xtb_A_used": false,
    "xtb_A_success": false,
    "xtb_charge_length_mismatch": false
  },
  "A:441": {
    "id": "A:441",
    "chain": "A",
    "resseq": 441,
    "resname": "PRO",
    "sasa": 2.3553786277770996,
    "partial_charge_B": -0.15000000000000005,
    "F_metal": 0.0,
    "F_P": 0.0,
    "F_hal": 0.0,
    "total_density": 60375.953125,
    "centroid": [
      3.660674810409546,
      -0.36664822697639465,
      3.783501148223877
    ],
    "dipole_rho": [
      -18922.498046875,
      13643.77734375,
      -29960.216796875
    ],
    "curv_rho": 174674368.0,
    "curv_rho_failed": false,
    "gpu_density_B_requested": "vector",
    "gpu_density_B_effective": "vector",
    "gpu_density_B_fallback_from_vector": false,
    "gpu_density_A_requested": null,
    "gpu_density_A_effective": null,
    "gpu_density_A_fallback_from_vector": false,
    "xtb_A_used": false,
    "xtb_A_success": false,
    "xtb_charge_length_mismatch": false
  },
  "A:442": {
    "id": "A:442",
    "chain": "A",
    "resseq": 442,
    "resname": "GLU",
    "sasa": 1.1050162315368652,
    "partial_charge_B": -1.2221849154260762,
    "F_metal": 0.0,
    "F_P": 0.0,
    "F_hal": 0.0,
    "total_density": 64472.56640625,
    "centroid": [
      3.949043035507202,
      0.045188192278146744,
      3.718474864959717
    ],
    "dipole_rho": [
      -23395.013671875,
      11139.37890625,
      -34232.9765625
    ],
    "curv_rho": 192707056.0,
    "curv_rho_failed": false,
    "gpu_density_B_requested": "vector",
    "gpu_density_B_effective": "vector",
    "gpu_density_B_fallback_from_vector": false,
    "gpu_density_A_requested": null,
    "gpu_density_A_effective": null,
    "gpu_density_A_fallback_from_vector": false,
    "xtb_A_used": false,
    "xtb_A_success": false,
    "xtb_charge_length_mismatch": false
  },
  "A:443": {
    "id": "A:443",
    "chain": "A",
    "resseq": 443,
    "resname": "ALA",
    "sasa": 0.0,
    "partial_charge_B": -0.06000000000000002,
    "F_metal": 0.0,
    "F_P": 0.0,
    "F_hal": 0.0,
    "total_density": 65184.76171875,
    "centroid": [
      3.9870078563690186,
      -0.17371942102909088,
      3.4641191959381104
    ],
    "dipole_rho": [
      -17528.974609375,
      14503.6494140625,
      -29137.650390625
    ],
    "curv_rho": 202708016.0,
    "curv_rho_failed": false,
    "gpu_density_B_requested": "vector",
    "gpu_density_B_effective": "vector",
    "gpu_density_B_fallback_from_vector": false,
    "gpu_density_A_requested": null,
    "gpu_density_A_effective": null,
    "gpu_density_A_fallback_from_vector": false,
    "xtb_A_used": false,
    "xtb_A_success": false,
    "xtb_charge_length_mismatch": false
  },
  "A:444": {
    "id": "A:444",
    "chain": "A",
    "resseq": 444,
    "resname": "LYS",
    "sasa": 0.0,
    "partial_charge_B": 0.11999999999999997,
    "F_metal": 0.0,
    "F_P": 0.0,
    "F_hal": 0.0,
    "total_density": 86028.9375,
    "centroid": [
      3.6926145553588867,
      -0.2656964063644409,
      3.217712640762329
    ],
    "dipole_rho": [
      -17194.017578125,
      20327.0390625,
      -36326.0859375
    ],
    "curv_rho": 255540208.0,
    "curv_rho_failed": false,
    "gpu_density_B_requested": "vector",
    "gpu_density_B_effective": "vector",
    "gpu_density_B_fallback_from_vector": false,
    "gpu_density_A_requested": null,
    "gpu_density_A_effective": null,
    "gpu_density_A_fallback_from_vector": false,
    "xtb_A_used": false,
    "xtb_A_success": false,
    "xtb_charge_length_mismatch": false
  },
  "A:445": {
    "id": "A:445",
    "chain": "A",
    "resseq": 445,
    "resname": "ARG",
    "sasa": 0.0,
    "partial_charge_B": 0.4799999999999999,
    "F_metal": 0.0,
    "F_P": 0.0,
    "F_hal": 0.0,
    "total_density": 83429.1328125,
    "centroid": [
      3.5289597511291504,
      0.04838648810982704,
      3.6774628162384033
    ],
    "dipole_rho": [
      -22073.359375,
      12507.9345703125,
      -43455.30859375
    ],
    "curv_rho": 242739952.0,
    "curv_rho_failed": false,
    "gpu_density_B_requested": "vector",
    "gpu_density_B_effective": "vector",
    "gpu_density_B_fallback_from_vector": false,
    "gpu_density_A_requested": null,
    "gpu_density_A_effective": null,
    "gpu_density_A_fallback_from_vector": false,
    "xtb_A_used": false,
    "xtb_A_success": false,
    "xtb_charge_length_mismatch": false
  },
  "A:446": {
    "id": "A:446",
    "chain": "A",
    "resseq": 446,
    "resname": "MET",
    "sasa": 0.0,
    "partial_charge_B": -0.21000000000000002,
    "F_metal": 0.0,
    "F_P": 0.0,
    "F_hal": 0.0,
    "total_density": 89397.578125,
    "centroid": [
      3.698732376098633,
      0.2592222988605499,
      3.36055064201355
    ],
    "dipole_rho": [
      -20322.80859375,
      3641.58984375,
      -23771.875
    ],
    "curv_rho": 263364096.0,
    "curv_rho_failed": false,
    "gpu_density_B_requested": "vector",
    "gpu_density_B_effective": "vector",
    "gpu_density_B_fallback_from_vector": false,
    "gpu_density_A_requested": null,
    "gpu_density_A_effective": null,
    "gpu_density_A_fallback_from_vector": false,
    "xtb_A_used": false,
    "xtb_A_success": false,
    "xtb_charge_length_mismatch": false
  },
  "A:447": {
    "id": "A:447",
    "chain": "A",
    "resseq": 447,
    "resname": "PRO",
    "sasa": 0.0,
    "partial_charge_B": -0.06000000000000002,
    "F_metal": 0.0,
    "F_P": 0.0,
    "F_hal": 0.0,
    "total_density": 90705.046875,
    "centroid": [
      3.5232350826263428,
      0.026381783187389374,
      3.190286159515381
    ],
    "dipole_rho": [
      -20284.91796875,
      10382.779296875,
      -19238.49609375
    ],
    "curv_rho": 279214624.0,
    "curv_rho_failed": false,
    "gpu_density_B_requested": "vector",
    "gpu_density_B_effective": "vector",
    "gpu_density_B_fallback_from_vector": false,
    "gpu_density_A_requested": null,
    "gpu_density_A_effective": null,
    "gpu_density_A_fallback_from_vector": false,
    "xtb_A_used": false,
    "xtb_A_success": false,
    "xtb_charge_length_mismatch": false
  },
  "A:448": {
    "id": "A:448",
    "chain": "A",
    "resseq": 448,
    "resname": "CYS",
    "sasa": 0.0,
    "partial_charge_B": -0.21000000000000002,
    "F_metal": 0.0,
    "F_P": 0.0,
    "F_hal": 0.0,
    "total_density": 89057.9921875,
    "centroid": [
      3.2280116081237793,
      -0.02567436546087265,
      3.3704330921173096
    ],
    "dipole_rho": [
      -13572.8837890625,
      8905.1142578125,
      -23152.103515625
    ],
    "curv_rho": 277400224.0,
    "curv_rho_failed": false,
    "gpu_density_B_requested": "vector",
    "gpu_density_B_effective": "vector",
    "gpu_density_B_fallback_from_vector": false,
    "gpu_density_A_requested": null,
    "gpu_density_A_effective": null,
    "gpu_density_A_fallback_from_vector": false,
    "xtb_A_used": false,
    "xtb_A_success": false,
    "xtb_charge_length_mismatch": false
  },
  "A:449": {
    "id": "A:449",
    "chain": "A",
    "resseq": 449,
    "resname": "ALA",
    "sasa": 0.0,
    "partial_charge_B": -0.06000000000000002,
    "F_metal": 0.0,
    "F_P": 0.0,
    "F_hal": 0.0,
    "total_density": 90442.7265625,
    "centroid": [
      3.2125332355499268,
      0.2698856294155121,
      3.4330153465270996
    ],
    "dipole_rho": [
      -10768.6953125,
      2104.207763671875,
      -18441.734375
    ],
    "curv_rho": 276643872.0,
    "curv_rho_failed": false,
    "gpu_density_B_requested": "vector",
    "gpu_density_B_effective": "vector",
    "gpu_density_B_fallback_from_vector": false,
    "gpu_density_A_requested": null,
    "gpu_density_A_effective": null,
    "gpu_density_A_fallback_from_vector": false,
    "xtb_A_used": false,
    "xtb_A_success": false,
    "xtb_charge_length_mismatch": false
  },
  "A:450": {
    "id": "A:450",
    "chain": "A",
    "resseq": 450,
    "resname": "GLU",
    "sasa": 0.0,
    "partial_charge_B": -0.54,
    "F_metal": 0.0,
    "F_P": 0.0,
    "F_hal": 0.0,
    "total_density": 105521.4375,
    "centroid": [
      3.382591962814331,
      0.27218613028526306,
      3.0383784770965576
    ],
    "dipole_rho": [
      -9097.98828125,
      -6472.27587890625,
      -14183.197265625
    ],
    "curv_rho": 307398272.0,
    "curv_rho_failed": false,
    "gpu_density_B_requested": "vector",
    "gpu_density_B_effective": "vector",
    "gpu_density_B_fallback_from_vector": false,
    "gpu_density_A_requested": null,
    "gpu_density_A_effective": null,
    "gpu_density_A_fallback_from_vector": false,
    "xtb_A_used": false,
    "xtb_A_success": false,
    "xtb_charge_length_mismatch": false
  },
  "A:451": {
    "id": "A:451",
    "chain": "A",
    "resseq": 451,
    "resname": "ASP",
    "sasa": 0.0,
    "partial_charge_B": -0.54,
    "F_metal": 0.0,
    "F_P": 0.0,
    "F_hal": 0.0,
    "total_density": 100483.109375,
    "centroid": [
      3.0581700801849365,
      0.07290484756231308,
      3.0074615478515625
    ],
    "dipole_rho": [
      -6239.20654296875,
      3532.4677734375,
      -13566.55859375
    ],
    "curv_rho": 312069696.0,
    "curv_rho_failed": false,
    "gpu_density_B_requested": "vector",
    "gpu_density_B_effective": "vector",
    "gpu_density_B_fallback_from_vector": false,
    "gpu_density_A_requested": null,
    "gpu_density_A_effective": null,
    "gpu_density_A_fallback_from_vector": false,
    "xtb_A_used": false,
    "xtb_A_success": false,
    "xtb_charge_length_mismatch": false
  },
  "A:452": {
    "id": "A:452",
    "chain": "A",
    "resseq": 452,
    "resname": "TYR",
    "sasa": 0.0,
    "partial_charge_B": -0.3,
    "F_metal": 0.0,
    "F_P": 0.0,
    "F_hal": 0.0,
    "total_density": 111796.3203125,
    "centroid": [
      2.7664458751678467,
      0.10236454010009766,
      3.333770990371704
    ],
    "dipole_rho": [
      -8903.1162109375,
      16914.541015625,
      -21120.634765625
    ],
    "curv_rho": 310915680.0,
    "curv_rho_failed": false,
    "gpu_density_B_requested": "vector",
    "gpu_density_B_effective": "vector",
    "gpu_density_B_fallback_from_vector": false,
    "gpu_density_A_requested": null,
    "gpu_density_A_effective": null,
    "gpu_density_A_fallback_from_vector": false,
    "xtb_A_used": false,
    "xtb_A_success": false,
    "xtb_charge_length_mismatch": false
  },
  "A:453": {
    "id": "A:453",
    "chain": "A",
    "resseq": 453,
    "resname": "LEU",
    "sasa": 0.0,
    "partial_charge_B": -0.06000000000000002,
    "F_metal": 0.0,
    "F_P": 0.0,
    "F_hal": 0.0,
    "total_density": 97086.21875,
    "centroid": [
      2.88940691947937,
      0.49352356791496277,
      3.3810791969299316
    ],
    "dipole_rho": [
      -7275.96728515625,
      -10235.455078125,
      -13205.697265625
    ],
    "curv_rho": 285353632.0,
    "curv_rho_failed": false,
    "gpu_density_B_requested": "vector",
    "gpu_density_B_effective": "vector",
    "gpu_density_B_fallback_from_vector": false,
    "gpu_density_A_requested": null,
    "gpu_density_A_effective": null,
    "gpu_density_A_fallback_from_vector": false,
    "xtb_A_used": false,
    "xtb_A_success": false,
    "xtb_charge_length_mismatch": false
  },
  "A:454": {
    "id": "A:454",
    "chain": "A",
    "resseq": 454,
    "resname": "SER",
    "sasa": 0.0,
    "partial_charge_B": -0.3,
    "F_metal": 0.0,
    "F_P": 0.0,
    "F_hal": 0.0,
    "total_density": 97539.109375,
    "centroid": [
      2.812889814376831,
      0.40933889150619507,
      3.0359370708465576
    ],
    "dipole_rho": [
      -3944.83984375,
      -10642.6015625,
      -2304.7998046875
    ],
    "curv_rho": 303300512.0,
    "curv_rho_failed": false,
    "gpu_density_B_requested": "vector",
    "gpu_density_B_effective": "vector",
    "gpu_density_B_fallback_from_vector": false,
    "gpu_density_A_requested": null,
    "gpu_density_A_effective": null,
    "gpu_density_A_fallback_from_vector": false,
    "xtb_A_used": false,
    "xtb_A_success": false,
    "xtb_charge_length_mismatch": false
  },
  "A:455": {
    "id": "A:455",
    "chain": "A",
    "resseq": 455,
    "resname": "VAL",
    "sasa": 0.0,
    "partial_charge_B": -0.06000000000000002,
    "F_metal": 0.0,
    "F_P": 0.0,
    "F_hal": 0.0,
    "total_density": 101044.375,
    "centroid": [
      2.5017194747924805,
      0.2508876919746399,
      3.1086673736572266
    ],
    "dipole_rho": [
      1.997999906539917,
      -11176.7548828125,
      -4496.91552734375
    ],
    "curv_rho": 310146304.0,
    "curv_rho_failed": false,
    "gpu_density_B_requested": "vector",
    "gpu_density_B_effective": "vector",
    "gpu_density_B_fallback_from_vector": false,
    "gpu_density_A_requested": null,
    "gpu_density_A_effective": null,
    "gpu_density_A_fallback_from_vector": false,
    "xtb_A_used": false,
    "xtb_A_success": false,
    "xtb_charge_length_mismatch": false
  },
  "A:456": {
    "id": "A:456",
    "chain": "A",
    "resseq": 456,
    "resname": "VAL",
    "sasa": 0.0,
    "partial_charge_B": -0.06000000000000002,
    "F_metal": 0.0,
    "F_P": 0.0,
    "F_hal": 0.0,
    "total_density": 97112.140625,
    "centroid": [
      2.507502317428589,
      0.5105199217796326,
      3.386960744857788
    ],
    "dipole_rho": [
      6232.04345703125,
      -12876.5224609375,
      -9060.2001953125
    ],
    "curv_rho": 289605344.0,
    "curv_rho_failed": false,
    "gpu_density_B_requested": "vector",
    "gpu_density_B_effective": "vector",
    "gpu_density_B_fallback_from_vector": false,
    "gpu_density_A_requested": null,
    "gpu_density_A_effective": null,
    "gpu_density_A_fallback_from_vector": false,
    "xtb_A_used": false,
    "xtb_A_success": false,
    "xtb_charge_length_mismatch": false
  },
  "A:457": {
    "id": "A:457",
    "chain": "A",
    "resseq": 457,
    "resname": "LEU",
    "sasa": 0.0,
    "partial_charge_B": -0.06000000000000002,
    "F_metal": 0.0,
    "F_P": 0.0,
    "F_hal": 0.0,
    "total_density": 93635.953125,
    "centroid": [
      2.6535375118255615,
      0.7890189290046692,
      3.28262996673584
    ],
    "dipole_rho": [
      -90.11799621582031,
      -18696.150390625,
      -1010.7530517578125
    ],
    "curv_rho": 274392320.0,
    "curv_rho_failed": false,
    "gpu_density_B_requested": "vector",
    "gpu_density_B_effective": "vector",
    "gpu_density_B_fallback_from_vector": false,
    "gpu_density_A_requested": null,
    "gpu_density_A_effective": null,
    "gpu_density_A_fallback_from_vector": false,
    "xtb_A_used": false,
    "xtb_A_success": false,
    "xtb_charge_length_mismatch": false
  },
  "A:458": {
    "id": "A:458",
    "chain": "A",
    "resseq": 458,
    "resname": "ASN",
    "sasa": 0.0,
    "partial_charge_B": -0.12000000000000004,
    "F_metal": 0.0,
    "F_P": 0.0,
    "F_hal": 0.0,
    "total_density": 94198.765625,
    "centroid": [
      2.472447395324707,
      0.5945471525192261,
      2.822810411453247
    ],
    "dipole_rho": [
      9997.79296875,
      -23076.61328125,
      16.30474853515625
    ],
    "curv_rho": 286944256.0,
    "curv_rho_failed": false,
    "gpu_density_B_requested": "vector",
    "gpu_density_B_effective": "vector",
    "gpu_density_B_fallback_from_vector": false,
    "gpu_density_A_requested": null,
    "gpu_density_A_effective": null,
    "gpu_density_A_fallback_from_vector": false,
    "xtb_A_used": false,
    "xtb_A_success": false,
    "xtb_charge_length_mismatch": false
  },
  "A:459": {
    "id": "A:459",
    "chain": "A",
    "resseq": 459,
    "resname": "GLN",
    "sasa": 0.0,
    "partial_charge_B": -0.12000000000000004,
    "F_metal": 0.0,
    "F_P": 0.0,
    "F_hal": 0.0,
    "total_density": 101998.0078125,
    "centroid": [
      2.1426472663879395,
      0.47086912393569946,
      3.01485538482666
    ],
    "dipole_rho": [
      12269.5126953125,
      -26359.431640625,
      -1634.2269287109375
    ],
    "curv_rho": 296784896.0,
    "curv_rho_failed": false,
    "gpu_density_B_requested": "vector",
    "gpu_density_B_effective": "vector",
    "gpu_density_B_fallback_from_vector": false,
    "gpu_density_A_requested": null,
    "gpu_density_A_effective": null,
    "gpu_density_A_fallback_from_vector": false,
    "xtb_A_used": false,
    "xtb_A_success": false,
    "xtb_charge_length_mismatch": false
  },
  "A:460": {
    "id": "A:460",
    "chain": "A",
    "resseq": 460,
    "resname": "LEU",
    "sasa": 0.0,
    "partial_charge_B": -0.06000000000000002,
    "F_metal": 0.0,
    "F_P": 0.0,
    "F_hal": 0.0,
    "total_density": 87385.078125,
    "centroid": [
      2.297821044921875,
      0.9344642758369446,
      3.318235397338867
    ],
    "dipole_rho": [
      10897.6572265625,
      -27629.93359375,
      1876.371337890625
    ],
    "curv_rho": 253466384.0,
    "curv_rho_failed": false,
    "gpu_density_B_requested": "vector",
    "gpu_density_B_effective": "vector",
    "gpu_density_B_fallback_from_vector": false,
    "gpu_density_A_requested": null,
    "gpu_density_A_effective": null,
    "gpu_density_A_fallback_from_vector": false,
    "xtb_A_used": false,
    "xtb_A_success": false,
    "xtb_charge_length_mismatch": false
  },
  "A:461": {
    "id": "A:461",
    "chain": "A",
    "resseq": 461,
    "resname": "CYS",
    "sasa": 0.0,
    "partial_charge_B": -0.21000000000000002,
    "F_metal": 0.0,
    "F_P": 0.0,
    "F_hal": 0.0,
    "total_density": 78960.3125,
    "centroid": [
      2.3493967056274414,
      1.0279473066329956,
      3.0211684703826904
    ],
    "dipole_rho": [
      10254.015625,
      -24804.298828125,
      10316.283203125
    ],
    "curv_rho": 237608880.0,
    "curv_rho_failed": false,
    "gpu_density_B_requested": "vector",
    "gpu_density_B_effective": "vector",
    "gpu_density_B_fallback_from_vector": false,
    "gpu_density_A_requested": null,
    "gpu_density_A_effective": null,
    "gpu_density_A_fallback_from_vector": false,
    "xtb_A_used": false,
    "xtb_A_success": false,
    "xtb_charge_length_mismatch": false
  },
  "A:462": {
    "id": "A:462",
    "chain": "A",
    "resseq": 462,
    "resname": "VAL",
    "sasa": 0.0,
    "partial_charge_B": -0.06000000000000002,
    "F_metal": 0.0,
    "F_P": 0.0,
    "F_hal": 0.0,
    "total_density": 81011.9765625,
    "centroid": [
      2.0562682151794434,
      0.7986942529678345,
      2.831374168395996
    ],
    "dipole_rho": [
      14278.6337890625,
      -27080.4609375,
      9752.8935546875
    ],
    "curv_rho": 243551536.0,
    "curv_rho_failed": false,
    "gpu_density_B_requested": "vector",
    "gpu_density_B_effective": "vector",
    "gpu_density_B_fallback_from_vector": false,
    "gpu_density_A_requested": null,
    "gpu_density_A_effective": null,
    "gpu_density_A_fallback_from_vector": false,
    "xtb_A_used": false,
    "xtb_A_success": false,
    "xtb_charge_length_mismatch": false
  },
  "A:463": {
    "id": "A:463",
    "chain": "A",
    "resseq": 463,
    "resname": "LEU",
    "sasa": 0.0,
    "partial_charge_B": -0.06000000000000002,
    "F_metal": 0.0,
    "F_P": 0.0,
    "F_hal": 0.0,
    "total_density": 76515.0859375,
    "centroid": [
      1.8126263618469238,
      0.9006584882736206,
      3.1563854217529297
    ],
    "dipole_rho": [
      15156.802734375,
      -26108.197265625,
      6518.955078125
    ],
    "curv_rho": 229205456.0,
    "curv_rho_failed": false,
    "gpu_density_B_requested": "vector",
    "gpu_density_B_effective": "vector",
    "gpu_density_B_fallback_from_vector": false,
    "gpu_density_A_requested": null,
    "gpu_density_A_effective": null,
    "gpu_density_A_fallback_from_vector": false,
    "xtb_A_used": false,
    "xtb_A_success": false,
    "xtb_charge_length_mismatch": false
  },
  "A:464": {
    "id": "A:464",
    "chain": "A",
    "resseq": 464,
    "resname": "HIS",
    "sasa": 0.0,
    "partial_charge_B": 0.29999999999999993,
    "F_metal": 0.0,
    "F_P": 0.0,
    "F_hal": 0.0,
    "total_density": 69759.59375,
    "centroid": [
      2.078190565109253,
      1.3279578685760498,
      3.241041421890259
    ],
    "dipole_rho": [
      11398.0517578125,
      -31190.369140625,
      13476.236328125
    ],
    "curv_rho": 194932048.0,
    "curv_rho_failed": false,
    "gpu_density_B_requested": "vector",
    "gpu_density_B_effective": "vector",
    "gpu_density_B_fallback_from_vector": false,
    "gpu_density_A_requested": null,
    "gpu_density_A_effective": null,
    "gpu_density_A_fallback_from_vector": false,
    "xtb_A_used": false,
    "xtb_A_success": false,
    "xtb_charge_length_mismatch": false
  },
  "A:465": {
    "id": "A:465",
    "chain": "A",
    "resseq": 465,
    "resname": "GLU",
    "sasa": 0.18917915225028992,
    "partial_charge_B": -0.656790288047398,
    "F_metal": 0.0,
    "F_P": 0.0,
    "F_hal": 0.0,
    "total_density": 67220.3046875,
    "centroid": [
      2.05436635017395,
      1.1804349422454834,
      2.746047258377075
    ],
    "dipole_rho": [
      11293.7265625,
      -29657.49609375,
      17004.71484375
    ],
    "curv_rho": 199676784.0,
    "curv_rho_failed": false,
    "gpu_density_B_requested": "vector",
    "gpu_density_B_effective": "vector",
    "gpu_density_B_fallback_from_vector": false,
    "gpu_density_A_requested": null,
    "gpu_density_A_effective": null,
    "gpu_density_A_fallback_from_vector": false,
    "xtb_A_used": false,
    "xtb_A_success": false,
    "xtb_charge_length_mismatch": false
  },
  "A:466": {
    "id": "A:466",
    "chain": "A",
    "resseq": 466,
    "resname": "LYS",
    "sasa": 2.1827871799468994,
    "partial_charge_B": 0.29999999999999993,
    "F_metal": 0.0,
    "F_P": 0.0,
    "F_hal": 0.0,
    "total_density": 62780.29296875,
    "centroid": [
      1.6826503276824951,
      1.0688917636871338,
      2.5364317893981934
    ],
    "dipole_rho": [
      15719.1728515625,
      -32426.544921875,
      1761.246337890625
    ],
    "curv_rho": 174347904.0,
    "curv_rho_failed": false,
    "gpu_density_B_requested": "vector",
    "gpu_density_B_effective": "vector",
    "gpu_density_B_fallback_from_vector": false,
    "gpu_density_A_requested": null,
    "gpu_density_A_effective": null,
    "gpu_density_A_fallback_from_vector": false,
    "xtb_A_used": false,
    "xtb_A_success": false,
    "xtb_charge_length_mismatch": false
  },
  "A:467": {
    "id": "A:467",
    "chain": "A",
    "resseq": 467,
    "resname": "THR",
    "sasa": 1.324254035949707,
    "partial_charge_B": -0.75,
    "F_metal": 0.0,
    "F_P": 0.0,
    "F_hal": 0.0,
    "total_density": 56520.04296875,
    "centroid": [
      1.6932450532913208,
      1.410456895828247,
      3.1449484825134277
    ],
    "dipole_rho": [
      17199.962890625,
      -25010.142578125,
      9515.0693359375
    ],
    "curv_rho": 154589744.0,
    "curv_rho_failed": false,
    "gpu_density_B_requested": "vector",
    "gpu_density_B_effective": "vector",
    "gpu_density_B_fallback_from_vector": false,
    "gpu_density_A_requested": null,
    "gpu_density_A_effective": null,
    "gpu_density_A_fallback_from_vector": false,
    "xtb_A_used": false,
    "xtb_A_success": false,
    "xtb_charge_length_mismatch": false
  },
  "A:468": {
    "id": "A:468",
    "chain": "A",
    "resseq": 468,
    "resname": "PRO",
    "sasa": 2.2929534912109375,
    "partial_charge_B": -0.15000000000000005,
    "F_metal": 0.0,
    "F_P": 0.0,
    "F_hal": 0.0,
    "total_density": 51879.01953125,
    "centroid": [
      1.9398863315582275,
      1.6021496057510376,
      3.086867332458496
    ],
    "dipole_rho": [
      14161.5302734375,
      -27356.181640625,
      9847.9091796875
    ],
    "curv_rho": 141538384.0,
    "curv_rho_failed": false,
    "gpu_density_B_requested": "vector",
    "gpu_density_B_effective": "vector",
    "gpu_density_B_fallback_from_vector": false,
    "gpu_density_A_requested": null,
    "gpu_density_A_effective": null,
    "gpu_density_A_fallback_from_vector": false,
    "xtb_A_used": false,
    "xtb_A_success": false,
    "xtb_charge_length_mismatch": false
  },
  "A:469": {
    "id": "A:469",
    "chain": "A",
    "resseq": 469,
    "resname": "VAL",
    "sasa": 0.0,
    "partial_charge_B": -0.06000000000000002,
    "F_metal": 0.0,
    "F_P": 0.0,
    "F_hal": 0.0,
    "total_density": 53979.546875,
    "centroid": [
      1.9933948516845703,
      1.791373610496521,
      3.5091655254364014
    ],
    "dipole_rho": [
      11385.087890625,
      -28128.00390625,
      10560.865234375
    ],
    "curv_rho": 144093344.0,
    "curv_rho_failed": false,
    "gpu_density_B_requested": "vector",
    "gpu_density_B_effective": "vector",
    "gpu_density_B_fallback_from_vector": false,
    "gpu_density_A_requested": null,
    "gpu_density_A_effective": null,
    "gpu_density_A_fallback_from_vector": false,
    "xtb_A_used": false,
    "xtb_A_success": false,
    "xtb_charge_length_mismatch": false
  },
  "A:470": {
    "id": "A:470",
    "chain": "A",
    "resseq": 470,
    "resname": "SER",
    "sasa": 0.0,
    "partial_charge_B": -0.3,
    "F_metal": 0.0,
    "F_P": 0.0,
    "F_hal": 0.0,
    "total_density": 56002.1875,
    "centroid": [
      2.257991313934326,
      1.792722225189209,
      3.4557998180389404
    ],
    "dipole_rho": [
      5238.52587890625,
      -29228.171875,
      8885.6650390625
    ],
    "curv_rho": 149130800.0,
    "curv_rho_failed": false,
    "gpu_density_B_requested": "vector",
    "gpu_density_B_effective": "vector",
    "gpu_density_B_fallback_from_vector": false,
    "gpu_density_A_requested": null,
    "gpu_density_A_effective": null,
    "gpu_density_A_fallback_from_vector": false,
    "xtb_A_used": false,
    "xtb_A_success": false,
    "xtb_charge_length_mismatch": false
  },
  "A:471": {
    "id": "A:471",
    "chain": "A",
    "resseq": 471,
    "resname": "ASP",
    "sasa": 2.3692541122436523,
    "partial_charge_B": -1.35,
    "F_metal": 0.0,
    "F_P": 0.0,
    "F_hal": 0.0,
    "total_density": 53294.96484375,
    "centroid": [
      2.465113639831543,
      1.871561884880066,
      3.348723888397217
    ],
    "dipole_rho": [
      -1261.0360107421875,
      -36896.140625,
      11317.78125
    ],
    "curv_rho": 144402160.0,
    "curv_rho_failed": false,
    "gpu_density_B_requested": "vector",
    "gpu_density_B_effective": "vector",
    "gpu_density_B_fallback_from_vector": false,
    "gpu_density_A_requested": null,
    "gpu_density_A_effective": null,
    "gpu_density_A_fallback_from_vector": false,
    "xtb_A_used": false,
    "xtb_A_success": false,
    "xtb_charge_length_mismatch": false
  },
  "A:472": {
    "id": "A:472",
    "chain": "A",
    "resseq": 472,
    "resname": "ARG",
    "sasa": 0.0,
    "partial_charge_B": 0.4799999999999999,
    "F_metal": 0.0,
    "F_P": 0.0,
    "F_hal": 0.0,
    "total_density": 66240.296875,
    "centroid": [
      2.6357240676879883,
      1.782031536102295,
      3.5729925632476807
    ],
    "dipole_rho": [
      -3784.934814453125,
      -39696.328125,
      3905.259765625
    ],
    "curv_rho": 181206016.0,
    "curv_rho_failed": false,
    "gpu_density_B_requested": "vector",
    "gpu_density_B_effective": "vector",
    "gpu_density_B_fallback_from_vector": false,
    "gpu_density_A_requested": null,
    "gpu_density_A_effective": null,
    "gpu_density_A_fallback_from_vector": false,
    "xtb_A_used": false,
    "xtb_A_success": false,
    "xtb_charge_length_mismatch": false
  },
  "A:473": {
    "id": "A:473",
    "chain": "A",
    "resseq": 473,
    "resname": "VAL",
    "sasa": 0.0,
    "partial_charge_B": -0.06000000000000002,
    "F_metal": 0.0,
    "F_P": 0.0,
    "F_hal": 0.0,
    "total_density": 70857.5859375,
    "centroid": [
      2.5068752765655518,
      1.474631428718567,
      3.350609302520752
    ],
    "dipole_rho": [
      4421.80859375,
      -33068.0390625,
      8128.02734375
    ],
    "curv_rho": 200612400.0,
    "curv_rho_failed": false,
    "gpu_density_B_requested": "vector",
    "gpu_density_B_effective": "vector",
    "gpu_density_B_fallback_from_vector": false,
    "gpu_density_A_requested": null,
    "gpu_density_A_effective": null,
    "gpu_density_A_fallback_from_vector": false,
    "xtb_A_used": false,
    "xtb_A_success": false,
    "xtb_charge_length_mismatch": false
  },
  "A:474": {
    "id": "A:474",
    "chain": "A",
    "resseq": 474,
    "resname": "THR",
    "sasa": 0.38718554377555847,
    "partial_charge_B": -0.432794498546451,
    "F_metal": 0.0,
    "F_P": 0.0,
    "F_hal": 0.0,
    "total_density": 58151.79296875,
    "centroid": [
      2.466672658920288,
      1.576051950454712,
      3.0166077613830566
    ],
    "dipole_rho": [
      1359.995849609375,
      -30373.8203125,
      11029.3515625
    ],
    "curv_rho": 166441616.0,
    "curv_rho_failed": false,
    "gpu_density_B_requested": "vector",
    "gpu_density_B_effective": "vector",
    "gpu_density_B_fallback_from_vector": false,
    "gpu_density_A_requested": null,
    "gpu_density_A_effective": null,
    "gpu_density_A_fallback_from_vector": false,
    "xtb_A_used": false,
    "xtb_A_success": false,
    "xtb_charge_length_mismatch": false
  },
  "A:475": {
    "id": "A:475",
    "chain": "A",
    "resseq": 475,
    "resname": "LYS",
    "sasa": 3.4184021949768066,
    "partial_charge_B": 0.29999999999999993,
    "F_metal": 0.0,
    "F_P": 0.0,
    "F_hal": 0.0,
    "total_density": 64524.2265625,
    "centroid": [
      2.9250903129577637,
      1.5984365940093994,
      3.0110256671905518
    ],
    "dipole_rho": [
      -4074.26513671875,
      -39213.31640625,
      10005.76953125
    ],
    "curv_rho": 182823568.0,
    "curv_rho_failed": false,
    "gpu_density_B_requested": "vector",
    "gpu_density_B_effective": "vector",
    "gpu_density_B_fallback_from_vector": false,
    "gpu_density_A_requested": null,
    "gpu_density_A_effective": null,
    "gpu_density_A_fallback_from_vector": false,
    "xtb_A_used": false,
    "xtb_A_success": false,
    "xtb_charge_length_mismatch": false
  },
  "A:476": {
    "id": "A:476",
    "chain": "A",
    "resseq": 476,
    "resname": "CYS",
    "sasa": 0.0,
    "partial_charge_B": -0.21000000000000002,
    "F_metal": 0.0,
    "F_P": 0.0,
    "F_hal": 0.0,
    "total_density": 77830.109375,
    "centroid": [
      2.921542167663574,
      1.2583109140396118,
      3.0751054286956787
    ],
    "dipole_rho": [
      1267.991943359375,
      -40840.4921875,
      2869.764404296875
    ],
    "curv_rho": 224299296.0,
    "curv_rho_failed": false,
    "gpu_density_B_requested": "vector",
    "gpu_density_B_effective": "vector",
    "gpu_density_B_fallback_from_vector": false,
    "gpu_density_A_requested": null,
    "gpu_density_A_effective": null,
    "gpu_density_A_fallback_from_vector": false,
    "xtb_A_used": false,
    "xtb_A_success": false,
    "xtb_charge_length_mismatch": false
  },
  "A:477": {
    "id": "A:477",
    "chain": "A",
    "resseq": 477,
    "resname": "CYS",
    "sasa": 0.0,
    "partial_charge_B": -0.21000000000000002,
    "F_metal": 0.0,
    "F_P": 0.0,
    "F_hal": 0.0,
    "total_density": 73047.625,
    "centroid": [
      2.671241521835327,
      1.2221318483352661,
      2.8868167400360107
    ],
    "dipole_rho": [
      1799.9798583984375,
      -28947.673828125,
      9341.578125
    ],
    "curv_rho": 214932256.0,
    "curv_rho_failed": false,
    "gpu_density_B_requested": "vector",
    "gpu_density_B_effective": "vector",
    "gpu_density_B_fallback_from_vector": false,
    "gpu_density_A_requested": null,
    "gpu_density_A_effective": null,
    "gpu_density_A_fallback_from_vector": false,
    "xtb_A_used": false,
    "xtb_A_success": false,
    "xtb_charge_length_mismatch": false
  },
  "A:478": {
    "id": "A:478",
    "chain": "A",
    "resseq": 478,
    "resname": "THR",
    "sasa": 0.6731610894203186,
    "partial_charge_B": -0.5308766190980834,
    "F_metal": 0.0,
    "F_P": 0.0,
    "F_hal": 0.0,
    "total_density": 62244.1796875,
    "centroid": [
      2.771958589553833,
      1.3360750675201416,
      2.6583471298217773
    ],
    "dipole_rho": [
      -964.6919555664062,
      -31532.677734375,
      14955.7626953125
    ],
    "curv_rho": 185746320.0,
    "curv_rho_failed": false,
    "gpu_density_B_requested": "vector",
    "gpu_density_B_effective": "vector",
    "gpu_density_B_fallback_from_vector": false,
    "gpu_density_A_requested": null,
    "gpu_density_A_effective": null,
    "gpu_density_A_fallback_from_vector": false,
    "xtb_A_used": false,
    "xtb_A_success": false,
    "xtb_charge_length_mismatch": false
  },
  "A:479": {
    "id": "A:479",
    "chain": "A",
    "resseq": 479,
    "resname": "GLU",
    "sasa": 0.1261194348335266,
    "partial_charge_B": -0.6178601920315987,
    "F_metal": 0.0,
    "F_P": 0.0,
    "F_hal": 0.0,
    "total_density": 69272.7421875,
    "centroid": [
      3.1900367736816406,
      1.274521827697754,
      2.6955106258392334
    ],
    "dipole_rho": [
      -2054.0908203125,
      -40232.109375,
      7656.15478515625
    ],
    "curv_rho": 209788272.0,
    "curv_rho_failed": false,
    "gpu_density_B_requested": "vector",
    "gpu_density_B_effective": "vector",
    "gpu_density_B_fallback_from_vector": false,
    "gpu_density_A_requested": null,
    "gpu_density_A_effective": null,
    "gpu_density_A_fallback_from_vector": false,
    "xtb_A_used": false,
    "xtb_A_success": false,
    "xtb_charge_length_mismatch": false
  },
  "A:480": {
    "id": "A:480",
    "chain": "A",
    "resseq": 480,
    "resname": "SER",
    "sasa": 0.0,
    "partial_charge_B": -0.3,
    "F_metal": 0.0,
    "F_P": 0.0,
    "F_hal": 0.0,
    "total_density": 74125.1953125,
    "centroid": [
      3.391277313232422,
      1.0510246753692627,
      2.601262331008911
    ],
    "dipole_rho": [
      -3621.495849609375,
      -32658.982421875,
      10445.134765625
    ],
    "curv_rho": 230638768.0,
    "curv_rho_failed": false,
    "gpu_density_B_requested": "vector",
    "gpu_density_B_effective": "vector",
    "gpu_density_B_fallback_from_vector": false,
    "gpu_density_A_requested": null,
    "gpu_density_A_effective": null,
    "gpu_density_A_fallback_from_vector": false,
    "xtb_A_used": false,
    "xtb_A_success": false,
    "xtb_charge_length_mismatch": false
  },
  "A:481": {
    "id": "A:481",
    "chain": "A",
    "resseq": 481,
    "resname": "LEU",
    "sasa": 0.0,
    "partial_charge_B": -0.06000000000000002,
    "F_metal": 0.0,
    "F_P": 0.0,
    "F_hal": 0.0,
    "total_density": 93003.65625,
    "centroid": [
      3.22298526763916,
      0.6918026804924011,
      2.5465662479400635
    ],
    "dipole_rho": [
      -10466.5712890625,
      -32480.126953125,
      4803.9765625
    ],
    "curv_rho": 275097280.0,
    "curv_rho_failed": false,
    "gpu_density_B_requested": "vector",
    "gpu_density_B_effective": "vector",
    "gpu_density_B_fallback_from_vector": false,
    "gpu_density_A_requested": null,
    "gpu_density_A_effective": null,
    "gpu_density_A_fallback_from_vector": false,
    "xtb_A_used": false,
    "xtb_A_success": false,
    "xtb_charge_length_mismatch": false
  },
  "A:482": {
    "id": "A:482",
    "chain": "A",
    "resseq": 482,
    "resname": "VAL",
    "sasa": 0.0,
    "partial_charge_B": -0.06000000000000002,
    "F_metal": 0.0,
    "F_P": 0.0,
    "F_hal": 0.0,
    "total_density": 83817.1328125,
    "centroid": [
      3.6477599143981934,
      0.8934299945831299,
      2.707331895828247
    ],
    "dipole_rho": [
      -9230.4599609375,
      -26919.560546875,
      2004.6966552734375
    ],
    "curv_rho": 250792784.0,
    "curv_rho_failed": false,
    "gpu_density_B_requested": "vector",
    "gpu_density_B_effective": "vector",
    "gpu_density_B_fallback_from_vector": false,
    "gpu_density_A_requested": null,
    "gpu_density_A_effective": null,
    "gpu_density_A_fallback_from_vector": false,
    "xtb_A_used": false,
    "xtb_A_success": false,
    "xtb_charge_length_mismatch": false
  },
  "A:483": {
    "id": "A:483",
    "chain": "A",
    "resseq": 483,
    "resname": "ASN",
    "sasa": 0.0,
    "partial_charge_B": -0.12000000000000004,
    "F_metal": 0.0,
    "F_P": 0.0,
    "F_hal": 0.0,
    "total_density": 79807.96875,
    "centroid": [
      3.483649492263794,
      1.0875039100646973,
      2.8779778480529785
    ],
    "dipole_rho": [
      -9532.1103515625,
      -36782.171875,
      1715.1265869140625
    ],
    "curv_rho": 241407184.0,
    "curv_rho_failed": false,
    "gpu_density_B_requested": "vector",
    "gpu_density_B_effective": "vector",
    "gpu_density_B_fallback_from_vector": false,
    "gpu_density_A_requested": null,
    "gpu_density_A_effective": null,
    "gpu_density_A_fallback_from_vector": false,
    "xtb_A_used": false,
    "xtb_A_success": false,
    "xtb_charge_length_mismatch": false
  },
  "A:484": {
    "id": "A:484",
    "chain": "A",
    "resseq": 484,
    "resname": "ARG",
    "sasa": 0.0,
    "partial_charge_B": 0.4799999999999999,
    "F_metal": 0.0,
    "F_P": 0.0,
    "F_hal": 0.0,
    "total_density": 100853.1953125,
    "centroid": [
      2.8780012130737305,
      0.9058887958526611,
      2.965545892715454
    ],
    "dipole_rho": [
      -12336.9130859375,
      -32928.7734375,
      7413.66650390625
    ],
    "curv_rho": 287116768.0,
    "curv_rho_failed": false,
    "gpu_density_B_requested": "vector",
    "gpu_density_B_effective": "vector",
    "gpu_density_B_fallback_from_vector": false,
    "gpu_density_A_requested": null,
    "gpu_density_A_effective": null,
    "gpu_density_A_fallback_from_vector": false,
    "xtb_A_used": false,
    "xtb_A_success": false,
    "xtb_charge_length_mismatch": false
  },
  "A:485": {
    "id": "A:485",
    "chain": "A",
    "resseq": 485,
    "resname": "ARG",
    "sasa": 0.0,
    "partial_charge_B": 0.4799999999999999,
    "F_metal": 0.0,
    "F_P": 0.0,
    "F_hal": 0.0,
    "total_density": 89669.1640625,
    "centroid": [
      3.3409934043884277,
      0.9403018951416016,
      3.3045296669006348
    ],
    "dipole_rho": [
      -12405.86328125,
      -20732.146484375,
      -13906.66796875
    ],
    "curv_rho": 256049424.0,
    "curv_rho_failed": false,
    "gpu_density_B_requested": "vector",
    "gpu_density_B_effective": "vector",
    "gpu_density_B_fallback_from_vector": false,
    "gpu_density_A_requested": null,
    "gpu_density_A_effective": null,
    "gpu_density_A_fallback_from_vector": false,
    "xtb_A_used": false,
    "xtb_A_success": false,
    "xtb_charge_length_mismatch": false
  },
  "A:486": {
    "id": "A:486",
    "chain": "A",
    "resseq": 486,
    "resname": "PRO",
    "sasa": 0.0,
    "partial_charge_B": -0.06000000000000002,
    "F_metal": 0.0,
    "F_P": 0.0,
    "F_hal": 0.0,
    "total_density": 80360.84375,
    "centroid": [
      3.453925609588623,
      1.1012338399887085,
      3.2978732585906982
    ],
    "dipole_rho": [
      -10584.87890625,
      -31002.76953125,
      -5397.80322265625
    ],
    "curv_rho": 241129424.0,
    "curv_rho_failed": false,
    "gpu_density_B_requested": "vector",
    "gpu_density_B_effective": "vector",
    "gpu_density_B_fallback_from_vector": false,
    "gpu_density_A_requested": null,
    "gpu_density_A_effective": null,
    "gpu_density_A_fallback_from_vector": false,
    "xtb_A_used": false,
    "xtb_A_success": false,
    "xtb_charge_length_mismatch": false
  },
  "A:487": {
    "id": "A:487",
    "chain": "A",
    "resseq": 487,
    "resname": "CYS",
    "sasa": 0.0,
    "partial_charge_B": -0.21000000000000002,
    "F_metal": 0.0,
    "F_P": 0.0,
    "F_hal": 0.0,
    "total_density": 73144.9375,
    "centroid": [
      3.172037124633789,
      1.3394718170166016,
      3.271329402923584
    ],
    "dipole_rho": [
      -7748.2314453125,
      -32145.62890625,
      -3274.769775390625
    ],
    "curv_rho": 218917168.0,
    "curv_rho_failed": false,
    "gpu_density_B_requested": "vector",
    "gpu_density_B_effective": "vector",
    "gpu_density_B_fallback_from_vector": false,
    "gpu_density_A_requested": null,
    "gpu_density_A_effective": null,
    "gpu_density_A_fallback_from_vector": false,
    "xtb_A_used": false,
    "xtb_A_success": false,
    "xtb_charge_length_mismatch": false
  },
  "A:488": {
    "id": "A:488",
    "chain": "A",
    "resseq": 488,
    "resname": "PHE",
    "sasa": 0.0,
    "partial_charge_B": -0.06000000000000002,
    "F_metal": 0.0,
    "F_P": 0.0,
    "F_hal": 0.0,
    "total_density": 85944.3046875,
    "centroid": [
      2.853853225708008,
      1.2509547472000122,
      3.4742276668548584
    ],
    "dipole_rho": [
      -6638.15673828125,
      -26741.154296875,
      640.6912231445312
    ],
    "curv_rho": 239889440.0,
    "curv_rho_failed": false,
    "gpu_density_B_requested": "vector",
    "gpu_density_B_effective": "vector",
    "gpu_density_B_fallback_from_vector": false,
    "gpu_density_A_requested": null,
    "gpu_density_A_effective": null,
    "gpu_density_A_fallback_from_vector": false,
    "xtb_A_used": false,
    "xtb_A_success": false,
    "xtb_charge_length_mismatch": false
  },
  "A:489": {
    "id": "A:489",
    "chain": "A",
    "resseq": 489,
    "resname": "SER",
    "sasa": 0.0,
    "partial_charge_B": -0.3,
    "F_metal": 0.0,
    "F_P": 0.0,
    "F_hal": 0.0,
    "total_density": 76922.4453125,
    "centroid": [
      3.206054925918579,
      1.1790952682495117,
      3.696272134780884
    ],
    "dipole_rho": [
      -13625.099609375,
      -29357.810546875,
      -10472.53125
    ],
    "curv_rho": 224101296.0,
    "curv_rho_failed": false,
    "gpu_density_B_requested": "vector",
    "gpu_density_B_effective": "vector",
    "gpu_density_B_fallback_from_vector": false,
    "gpu_density_A_requested": null,
    "gpu_density_A_effective": null,
    "gpu_density_A_fallback_from_vector": false,
    "xtb_A_used": false,
    "xtb_A_success": false,
    "xtb_charge_length_mismatch": false
  },
  "A:490": {
    "id": "A:490",
    "chain": "A",
    "resseq": 490,
    "resname": "ALA",
    "sasa": 0.03226546198129654,
    "partial_charge_B": -0.06221324164244086,
    "F_metal": 0.0,
    "F_P": 0.0,
    "F_hal": 0.0,
    "total_density": 68337.0390625,
    "centroid": [
      3.2003819942474365,
      1.4614061117172241,
      3.6806018352508545
    ],
    "dipole_rho": [
      -12847.220703125,
      -35525.28125,
      -7321.47998046875
    ],
    "curv_rho": 202118576.0,
    "curv_rho_failed": false,
    "gpu_density_B_requested": "vector",
    "gpu_density_B_effective": "vector",
    "gpu_density_B_fallback_from_vector": false,
    "gpu_density_A_requested": null,
    "gpu_density_A_effective": null,
    "gpu_density_A_fallback_from_vector": false,
    "xtb_A_used": false,
    "xtb_A_success": false,
    "xtb_charge_length_mismatch": false
  },
  "A:491": {
    "id": "A:491",
    "chain": "A",
    "resseq": 491,
    "resname": "LEU",
    "sasa": 0.0,
    "partial_charge_B": -0.06000000000000002,
    "F_metal": 0.0,
    "F_P": 0.0,
    "F_hal": 0.0,
    "total_density": 75288.140625,
    "centroid": [
      2.810758590698242,
      1.4979712963104248,
      3.705474376678467
    ],
    "dipole_rho": [
      -15286.5771484375,
      -38985.4296875,
      -11340.3359375
    ],
    "curv_rho": 203061376.0,
    "curv_rho_failed": false,
    "gpu_density_B_requested": "vector",
    "gpu_density_B_effective": "vector",
    "gpu_density_B_fallback_from_vector": false,
    "gpu_density_A_requested": null,
    "gpu_density_A_effective": null,
    "gpu_density_A_fallback_from_vector": false,
    "xtb_A_used": false,
    "xtb_A_success": false,
    "xtb_charge_length_mismatch": false
  },
  "A:492": {
    "id": "A:492",
    "chain": "A",
    "resseq": 492,
    "resname": "GLU",
    "sasa": 1.5487421751022339,
    "partial_charge_B": -0.15000000000000005,
    "F_metal": 0.0,
    "F_P": 0.0,
    "F_hal": 0.0,
    "total_density": 59022.69140625,
    "centroid": [
      2.7756378650665283,
      1.8180092573165894,
      4.090251445770264
    ],
    "dipole_rho": [
      -18803.390625,
      -30847.666015625,
      -4539.7490234375
    ],
    "curv_rho": 165254608.0,
    "curv_rho_failed": false,
    "gpu_density_B_requested": "vector",
    "gpu_density_B_effective": "vector",
    "gpu_density_B_fallback_from_vector": false,
    "gpu_density_A_requested": null,
    "gpu_density_A_effective": null,
    "gpu_density_A_fallback_from_vector": false,
    "xtb_A_used": false,
    "xtb_A_success": false,
    "xtb_charge_length_mismatch": false
  },
  "A:493": {
    "id": "A:493",
    "chain": "A",
    "resseq": 493,
    "resname": "VAL",
    "sasa": 0.0,
    "partial_charge_B": -0.06000000000000002,
    "F_metal": 0.0,
    "F_P": 0.0,
    "F_hal": 0.0,
    "total_density": 57470.32421875,
    "centroid": [
      2.5975444316864014,
      1.898533821105957,
      4.295764446258545
    ],
    "dipole_rho": [
      -12788.720703125,
      -32736.4375,
      -9530.6494140625
    ],
    "curv_rho": 156782992.0,
    "curv_rho_failed": false,
    "gpu_density_B_requested": "vector",
    "gpu_density_B_effective": "vector",
    "gpu_density_B_fallback_from_vector": false,
    "gpu_density_A_requested": null,
    "gpu_density_A_effective": null,
    "gpu_density_A_fallback_from_vector": false,
    "xtb_A_used": false,
    "xtb_A_success": false,
    "xtb_charge_length_mismatch": false
  },
  "A:494": {
    "id": "A:494",
    "chain": "A",
    "resseq": 494,
    "resname": "ASP",
    "sasa": 0.0,
    "partial_charge_B": -0.54,
    "F_metal": 0.0,
    "F_P": 0.0,
    "F_hal": 0.0,
    "total_density": 51401.05859375,
    "centroid": [
      2.3506429195404053,
      2.0984785556793213,
      4.195982456207275
    ],
    "dipole_rho": [
      -5698.16455078125,
      -30127.265625,
      -107.5652084350586
    ],
    "curv_rho": 132163488.0,
    "curv_rho_failed": false,
    "gpu_density_B_requested": "vector",
    "gpu_density_B_effective": "vector",
    "gpu_density_B_fallback_from_vector": false,
    "gpu_density_A_requested": null,
    "gpu_density_A_effective": null,
    "gpu_density_A_fallback_from_vector": false,
    "xtb_A_used": false,
    "xtb_A_success": false,
    "xtb_charge_length_mismatch": false
  },
  "A:495": {
    "id": "A:495",
    "chain": "A",
    "resseq": 495,
    "resname": "GLU",
    "sasa": 4.382650375366211,
    "partial_charge_B": -1.35,
    "F_metal": 0.0,
    "F_P": 0.0,
    "F_hal": 0.0,
    "total_density": 42486.578125,
    "centroid": [
      2.4929959774017334,
      2.316019296646118,
      4.374293327331543
    ],
    "dipole_rho": [
      -10191.7509765625,
      -27914.720703125,
      -7309.83740234375
    ],
    "curv_rho": 107315664.0,
    "curv_rho_failed": false,
    "gpu_density_B_requested": "vector",
    "gpu_density_B_effective": "vector",
    "gpu_density_B_fallback_from_vector": false,
    "gpu_density_A_requested": null,
    "gpu_density_A_effective": null,
    "gpu_density_A_fallback_from_vector": false,
    "xtb_A_used": false,
    "xtb_A_success": false,
    "xtb_charge_length_mismatch": false
  },
  "A:496": {
    "id": "A:496",
    "chain": "A",
    "resseq": 496,
    "resname": "THR",
    "sasa": 3.1942806243896484,
    "partial_charge_B": -0.75,
    "F_metal": 0.0,
    "F_P": 0.0,
    "F_hal": 0.0,
    "total_density": 39687.640625,
    "centroid": [
      2.2089903354644775,
      2.405113458633423,
      4.188079357147217
    ],
    "dipole_rho": [
      -6129.30224609375,
      -29708.501953125,
      1248.7816162109375
    ],
    "curv_rho": 100354856.0,
    "curv_rho_failed": false,
    "gpu_density_B_requested": "vector",
    "gpu_density_B_effective": "vector",
    "gpu_density_B_fallback_from_vector": false,
    "gpu_density_A_requested": null,
    "gpu_density_A_effective": null,
    "gpu_density_A_fallback_from_vector": false,
    "xtb_A_used": false,
    "xtb_A_success": false,
    "xtb_charge_length_mismatch": false
  },
  "A:497": {
    "id": "A:497",
    "chain": "A",
    "resseq": 497,
    "resname": "TYR",
    "sasa": 0.0,
    "partial_charge_B": -0.3,
    "F_metal": 0.0,
    "F_P": 0.0,
    "F_hal": 0.0,
    "total_density": 53896.95703125,
    "centroid": [
      1.8917680978775024,
      2.149555206298828,
      4.416078567504883
    ],
    "dipole_rho": [
      -2190.848876953125,
      -34061.703125,
      1989.874267578125
    ],
    "curv_rho": 128156864.0,
    "curv_rho_failed": false,
    "gpu_density_B_requested": "vector",
    "gpu_density_B_effective": "vector",
    "gpu_density_B_fallback_from_vector": false,
    "gpu_density_A_requested": null,
    "gpu_density_A_effective": null,
    "gpu_density_A_fallback_from_vector": false,
    "xtb_A_used": false,
    "xtb_A_success": false,
    "xtb_charge_length_mismatch": false
  },
  "A:498": {
    "id": "A:498",
    "chain": "A",
    "resseq": 498,
    "resname": "VAL",
    "sasa": 3.613731861114502,
    "partial_charge_B": -0.15000000000000005,
    "F_metal": 0.0,
    "F_P": 0.0,
    "F_hal": 0.0,
    "total_density": 42411.8046875,
    "centroid": [
      1.7785606384277344,
      2.3392961025238037,
      4.463593482971191
    ],
    "dipole_rho": [
      2632.709716796875,
      -33830.25390625,
      2577.740234375
    ],
    "curv_rho": 104977344.0,
    "curv_rho_failed": false,
    "gpu_density_B_requested": "vector",
    "gpu_density_B_effective": "vector",
    "gpu_density_B_fallback_from_vector": false,
    "gpu_density_A_requested": null,
    "gpu_density_A_effective": null,
    "gpu_density_A_fallback_from_vector": false,
    "xtb_A_used": false,
    "xtb_A_success": false,
    "xtb_charge_length_mismatch": false
  },
  "A:499": {
    "id": "A:499",
    "chain": "A",
    "resseq": 499,
    "resname": "PRO",
    "sasa": 0.06453092396259308,
    "partial_charge_B": -0.06442648328488172,
    "F_metal": 0.0,
    "F_P": 0.0,
    "F_hal": 0.0,
    "total_density": 43963.26953125,
    "centroid": [
      1.6687097549438477,
      2.3032279014587402,
      4.716574668884277
    ],
    "dipole_rho": [
      1380.8829345703125,
      -28668.494140625,
      -823.2608032226562
    ],
    "curv_rho": 106354608.0,
    "curv_rho_failed": false,
    "gpu_density_B_requested": "vector",
    "gpu_density_B_effective": "vector",
    "gpu_density_B_fallback_from_vector": false,
    "gpu_density_A_requested": null,
    "gpu_density_A_effective": null,
    "gpu_density_A_fallback_from_vector": false,
    "xtb_A_used": false,
    "xtb_A_success": false,
    "xtb_charge_length_mismatch": false
  },
  "A:500": {
    "id": "A:500",
    "chain": "A",
    "resseq": 500,
    "resname": "LYS",
    "sasa": 0.0,
    "partial_charge_B": 0.11999999999999997,
    "F_metal": 0.0,
    "F_P": 0.0,
    "F_hal": 0.0,
    "total_density": 57503.06640625,
    "centroid": [
      1.4287354946136475,
      1.9307457208633423,
      4.5603861808776855
    ],
    "dipole_rho": [
      13234.7763671875,
      -36942.453125,
      -1628.148193359375
    ],
    "curv_rho": 131188880.0,
    "curv_rho_failed": false,
    "gpu_density_B_requested": "vector",
    "gpu_density_B_effective": "vector",
    "gpu_density_B_fallback_from_vector": false,
    "gpu_density_A_requested": null,
    "gpu_density_A_effective": null,
    "gpu_density_A_fallback_from_vector": false,
    "xtb_A_used": false,
    "xtb_A_success": false,
    "xtb_charge_length_mismatch": false
  },
  "A:501": {
    "id": "A:501",
    "chain": "A",
    "resseq": 501,
    "resname": "GLU",
    "sasa": 8.134703636169434,
    "partial_charge_B": -1.35,
    "F_metal": 0.0,
    "F_P": 0.0,
    "F_hal": 0.0,
    "total_density": 40352.66796875,
    "centroid": [
      1.2344986200332642,
      2.233707904815674,
      4.798579692840576
    ],
    "dipole_rho": [
      14853.3173828125,
      -29501.509765625,
      1685.463623046875
    ],
    "curv_rho": 93938120.0,
    "curv_rho_failed": false,
    "gpu_density_B_requested": "vector",
    "gpu_density_B_effective": "vector",
    "gpu_density_B_fallback_from_vector": false,
    "gpu_density_A_requested": null,
    "gpu_density_A_effective": null,
    "gpu_density_A_fallback_from_vector": false,
    "xtb_A_used": false,
    "xtb_A_success": false,
    "xtb_charge_length_mismatch": false
  },
  "A:502": {
    "id": "A:502",
    "chain": "A",
    "resseq": 502,
    "resname": "PHE",
    "sasa": 0.03226546198129654,
    "partial_charge_B": -0.06221324164244086,
    "F_metal": 0.0,
    "F_P": 0.0,
    "F_hal": 0.0,
    "total_density": 44717.95703125,
    "centroid": [
      1.1293809413909912,
      2.0607619285583496,
      5.208831787109375
    ],
    "dipole_rho": [
      15173.978515625,
      -23367.650390625,
      -2934.145751953125
    ],
    "curv_rho": 96992176.0,
    "curv_rho_failed": false,
    "gpu_density_B_requested": "vector",
    "gpu_density_B_effective": "vector",
    "gpu_density_B_fallback_from_vector": false,
    "gpu_density_A_requested": null,
    "gpu_density_A_effective": null,
    "gpu_density_A_fallback_from_vector": false,
    "xtb_A_used": false,
    "xtb_A_success": false,
    "xtb_charge_length_mismatch": false
  },
  "A:503": {
    "id": "A:503",
    "chain": "A",
    "resseq": 503,
    "resname": "ASN",
    "sasa": 0.5056978464126587,
    "partial_charge_B": -0.18937644548972796,
    "F_metal": 0.0,
    "F_P": 0.0,
    "F_hal": 0.0,
    "total_density": 43995.99609375,
    "centroid": [
      0.9495278596878052,
      1.8989217281341553,
      4.984926700592041
    ],
    "dipole_rho": [
      19355.0625,
      -19631.150390625,
      -344.7579040527344
    ],
    "curv_rho": 96147728.0,
    "curv_rho_failed": false,
    "gpu_density_B_requested": "vector",
    "gpu_density_B_effective": "vector",
    "gpu_density_B_fallback_from_vector": false,
    "gpu_density_A_requested": null,
    "gpu_density_A_effective": null,
    "gpu_density_A_fallback_from_vector": false,
    "xtb_A_used": false,
    "xtb_A_success": false,
    "xtb_charge_length_mismatch": false
  },
  "A:504": {
    "id": "A:504",
    "chain": "A",
    "resseq": 504,
    "resname": "ALA",
    "sasa": 0.7421056032180786,
    "partial_charge_B": -0.11090455624292722,
    "F_metal": 0.0,
    "F_P": 0.0,
    "F_hal": 0.0,
    "total_density": 42673.10546875,
    "centroid": [
      0.8193259239196777,
      1.7357383966445923,
      5.241728782653809
    ],
    "dipole_rho": [
      19616.22265625,
      -19231.98828125,
      -2953.4482421875
    ],
    "curv_rho": 93978544.0,
    "curv_rho_failed": false,
    "gpu_density_B_requested": "vector",
    "gpu_density_B_effective": "vector",
    "gpu_density_B_fallback_from_vector": false,
    "gpu_density_A_requested": null,
    "gpu_density_A_effective": null,
    "gpu_density_A_fallback_from_vector": false,
    "xtb_A_used": false,
    "xtb_A_success": false,
    "xtb_charge_length_mismatch": false
  },
  "A:505": {
    "id": "A:505",
    "chain": "A",
    "resseq": 505,
    "resname": "GLU",
    "sasa": 4.888700485229492,
    "partial_charge_B": -1.35,
    "F_metal": 0.0,
    "F_P": 0.0,
    "F_hal": 0.0,
    "total_density": 43284.69921875,
    "centroid": [
      0.7231712937355042,
      1.586409330368042,
      5.14235782623291
    ],
    "dipole_rho": [
      24398.82421875,
      -14312.4072265625,
      3358.995361328125
    ],
    "curv_rho": 91241712.0,
    "curv_rho_failed": false,
    "gpu_density_B_requested": "vector",
    "gpu_density_B_effective": "vector",
    "gpu_density_B_fallback_from_vector": false,
    "gpu_density_A_requested": null,
    "gpu_density_A_effective": null,
    "gpu_density_A_fallback_from_vector": false,
    "xtb_A_used": false,
    "xtb_A_success": false,
    "xtb_charge_length_mismatch": false
  },
  "A:506": {
    "id": "A:506",
    "chain": "A",
    "resseq": 506,
    "resname": "THR",
    "sasa": 0.0,
    "partial_charge_B": -0.3,
    "F_metal": 0.0,
    "F_P": 0.0,
    "F_hal": 0.0,
    "total_density": 52369.55078125,
    "centroid": [
      1.0268096923828125,
      1.5302555561065674,
      4.955718517303467
    ],
    "dipole_rho": [
      18698.693359375,
      -15158.0693359375,
      -3010.9951171875
    ],
    "curv_rho": 121114016.0,
    "curv_rho_failed": false,
    "gpu_density_B_requested": "vector",
    "gpu_density_B_effective": "vector",
    "gpu_density_B_fallback_from_vector": false,
    "gpu_density_A_requested": null,
    "gpu_density_A_effective": null,
    "gpu_density_A_fallback_from_vector": false,
    "xtb_A_used": false,
    "xtb_A_success": false,
    "xtb_charge_length_mismatch": false
  },
  "A:507": {
    "id": "A:507",
    "chain": "A",
    "resseq": 507,
    "resname": "PHE",
    "sasa": 0.0,
    "partial_charge_B": -0.06000000000000002,
    "F_metal": 0.0,
    "F_P": 0.0,
    "F_hal": 0.0,
    "total_density": 58578.36328125,
    "centroid": [
      1.1798310279846191,
      1.6505351066589355,
      5.161522388458252
    ],
    "dipole_rho": [
      18629.740234375,
      -13377.265625,
      -11347.435546875
    ],
    "curv_rho": 124886104.0,
    "curv_rho_failed": false,
    "gpu_density_B_requested": "vector",
    "gpu_density_B_effective": "vector",
    "gpu_density_B_fallback_from_vector": false,
    "gpu_density_A_requested": null,
    "gpu_density_A_effective": null,
    "gpu_density_A_fallback_from_vector": false,
    "xtb_A_used": false,
    "xtb_A_success": false,
    "xtb_charge_length_mismatch": false
  },
  "A:508": {
    "id": "A:508",
    "chain": "A",
    "resseq": 508,
    "resname": "THR",
    "sasa": 0.0,
    "partial_charge_B": -0.3,
    "F_metal": 0.0,
    "F_P": 0.0,
    "F_hal": 0.0,
    "total_density": 45683.82421875,
    "centroid": [
      0.7418577075004578,
      1.3974170684814453,
      5.355774879455566
    ],
    "dipole_rho": [
      19104.349609375,
      -9447.951171875,
      -4567.56103515625
    ],
    "curv_rho": 95037344.0,
    "curv_rho_failed": false,
    "gpu_density_B_requested": "vector",
    "gpu_density_B_effective": "vector",
    "gpu_density_B_fallback_from_vector": false,
    "gpu_density_A_requested": null,
    "gpu_density_A_effective": null,
    "gpu_density_A_fallback_from_vector": false,
    "xtb_A_used": false,
    "xtb_A_success": false,
    "xtb_charge_length_mismatch": false
  },
  "A:509": {
    "id": "A:509",
    "chain": "A",
    "resseq": 509,
    "resname": "PHE",
    "sasa": 0.0,
    "partial_charge_B": -0.06000000000000002,
    "F_metal": 0.0,
    "F_P": 0.0,
    "F_hal": 0.0,
    "total_density": 57930.94921875,
    "centroid": [
      1.035805106163025,
      1.2501033544540405,
      5.317805290222168
    ],
    "dipole_rho": [
      27824.53515625,
      -1044.665283203125,
      -13477.0439453125
    ],
    "curv_rho": 123063864.0,
    "curv_rho_failed": false,
    "gpu_density_B_requested": "vector",
    "gpu_density_B_effective": "vector",
    "gpu_density_B_fallback_from_vector": false,
    "gpu_density_A_requested": null,
    "gpu_density_A_effective": null,
    "gpu_density_A_fallback_from_vector": false,
    "xtb_A_used": false,
    "xtb_A_success": false,
    "xtb_charge_length_mismatch": false
  },
  "A:510": {
    "id": "A:510",
    "chain": "A",
    "resseq": 510,
    "resname": "HIS",
    "sasa": 0.1613273024559021,
    "partial_charge_B": 0.3553310385056672,
    "F_metal": 0.0,
    "F_P": 0.0,
    "F_hal": 0.0,
    "total_density": 42268.3359375,
    "centroid": [
      0.5754340887069702,
      1.025420904159546,
      5.437143325805664
    ],
    "dipole_rho": [
      22640.78515625,
      -1550.3662109375,
      -3304.8369140625
    ],
    "curv_rho": 83143536.0,
    "curv_rho_failed": false,
    "gpu_density_B_requested": "vector",
    "gpu_density_B_effective": "vector",
    "gpu_density_B_fallback_from_vector": false,
    "gpu_density_A_requested": null,
    "gpu_density_A_effective": null,
    "gpu_density_A_fallback_from_vector": false,
    "xtb_A_used": false,
    "xtb_A_success": false,
    "xtb_charge_length_mismatch": false
  },
  "A:511": {
    "id": "A:511",
    "chain": "A",
    "resseq": 511,
    "resname": "ALA",
    "sasa": 0.0,
    "partial_charge_B": -0.06000000000000002,
    "F_metal": 0.0,
    "F_P": 0.0,
    "F_hal": 0.0,
    "total_density": 37965.98046875,
    "centroid": [
      0.5341814160346985,
      0.6943745017051697,
      5.498935699462891
    ],
    "dipole_rho": [
      18203.22265625,
      4699.216796875,
      -8809.0107421875
    ],
    "curv_rho": 76967536.0,
    "curv_rho_failed": false,
    "gpu_density_B_requested": "vector",
    "gpu_density_B_effective": "vector",
    "gpu_density_B_fallback_from_vector": false,
    "gpu_density_A_requested": null,
    "gpu_density_A_effective": null,
    "gpu_density_A_fallback_from_vector": false,
    "xtb_A_used": false,
    "xtb_A_success": false,
    "xtb_charge_length_mismatch": false
  },
  "A:512": {
    "id": "A:512",
    "chain": "A",
    "resseq": 512,
    "resname": "ASP",
    "sasa": 0.6423668265342712,
    "partial_charge_B": -0.9365669885430812,
    "F_metal": 0.0,
    "F_P": 0.0,
    "F_hal": 0.0,
    "total_density": 42886.49609375,
    "centroid": [
      0.6086421012878418,
      0.6160335540771484,
      5.2068190574646
    ],
    "dipole_rho": [
      21134.125,
      3645.180419921875,
      -5979.71142578125
    ],
    "curv_rho": 91225416.0,
    "curv_rho_failed": false,
    "gpu_density_B_requested": "vector",
    "gpu_density_B_effective": "vector",
    "gpu_density_B_fallback_from_vector": false,
    "gpu_density_A_requested": null,
    "gpu_density_A_effective": null,
    "gpu_density_A_fallback_from_vector": false,
    "xtb_A_used": false,
    "xtb_A_success": false,
    "xtb_charge_length_mismatch": false
  },
  "A:513": {
    "id": "A:513",
    "chain": "A",
    "resseq": 513,
    "resname": "ILE",
    "sasa": 0.0,
    "partial_charge_B": -0.06000000000000002,
    "F_metal": 0.0,
    "F_P": 0.0,
    "F_hal": 0.0,
    "total_density": 52090.828125,
    "centroid": [
      0.9052923321723938,
      0.685564398765564,
      5.275243759155273
    ],
    "dipole_rho": [
      19202.234375,
      7021.9453125,
      -9479.53125
    ],
    "curv_rho": 111303160.0,
    "curv_rho_failed": false,
    "gpu_density_B_requested": "vector",
    "gpu_density_B_effective": "vector",
    "gpu_density_B_fallback_from_vector": false,
    "gpu_density_A_requested": null,
    "gpu_density_A_effective": null,
    "gpu_density_A_fallback_from_vector": false,
    "xtb_A_used": false,
    "xtb_A_success": false,
    "xtb_charge_length_mismatch": false
  },
  "A:514": {
    "id": "A:514",
    "chain": "A",
    "resseq": 514,
    "resname": "CYS",
    "sasa": 0.0,
    "partial_charge_B": -0.21000000000000002,
    "F_metal": 0.0,
    "F_P": 0.0,
    "F_hal": 0.0,
    "total_density": 43776.31640625,
    "centroid": [
      0.8216709494590759,
      0.4173222780227661,
      5.419254302978516
    ],
    "dipole_rho": [
      16711.79296875,
      8558.517578125,
      -12962.66796875
    ],
    "curv_rho": 92286400.0,
    "curv_rho_failed": false,
    "gpu_density_B_requested": "vector",
    "gpu_density_B_effective": "vector",
    "gpu_density_B_fallback_from_vector": false,
    "gpu_density_A_requested": null,
    "gpu_density_A_effective": null,
    "gpu_density_A_fallback_from_vector": false,
    "xtb_A_used": false,
    "xtb_A_success": false,
    "xtb_charge_length_mismatch": false
  },
  "A:515": {
    "id": "A:515",
    "chain": "A",
    "resseq": 515,
    "resname": "THR",
    "sasa": 1.8706612586975098,
    "partial_charge_B": -0.75,
    "F_metal": 0.0,
    "F_P": 0.0,
    "F_hal": 0.0,
    "total_density": 43620.82421875,
    "centroid": [
      0.6733801364898682,
      0.2873958647251129,
      5.181065082550049
    ],
    "dipole_rho": [
      19022.794921875,
      12255.4013671875,
      -9643.5654296875
    ],
    "curv_rho": 92716616.0,
    "curv_rho_failed": false,
    "gpu_density_B_requested": "vector",
    "gpu_density_B_effective": "vector",
    "gpu_density_B_fallback_from_vector": false,
    "gpu_density_A_requested": null,
    "gpu_density_A_effective": null,
    "gpu_density_A_fallback_from_vector": false,
    "xtb_A_used": false,
    "xtb_A_success": false,
    "xtb_charge_length_mismatch": false
  },
  "A:516": {
    "id": "A:516",
    "chain": "A",
    "resseq": 516,
    "resname": "LEU",
    "sasa": 0.0,
    "partial_charge_B": -0.06000000000000002,
    "F_metal": 0.0,
    "F_P": 0.0,
    "F_hal": 0.0,
    "total_density": 50504.1640625,
    "centroid": [
      0.9037641286849976,
      0.38016369938850403,
      4.99142599105835
    ],
    "dipole_rho": [
      18677.78125,
      9774.5078125,
      -7728.99609375
    ],
    "curv_rho": 114942064.0,
    "curv_rho_failed": false,
    "gpu_density_B_requested": "vector",
    "gpu_density_B_effective": "vector",
    "gpu_density_B_fallback_from_vector": false,
    "gpu_density_A_requested": null,
    "gpu_density_A_effective": null,
    "gpu_density_A_fallback_from_vector": false,
    "xtb_A_used": false,
    "xtb_A_success": false,
    "xtb_charge_length_mismatch": false
  },
  "A:517": {
    "id": "A:517",
    "chain": "A",
    "resseq": 517,
    "resname": "SER",
    "sasa": 0.0,
    "partial_charge_B": -0.3,
    "F_metal": 0.0,
    "F_P": 0.0,
    "F_hal": 0.0,
    "total_density": 58103.78125,
    "centroid": [
      1.1332201957702637,
      0.1115383431315422,
      4.719135761260986
    ],
    "dipole_rho": [
      17384.853515625,
      12087.8154296875,
      -16100.455078125
    ],
    "curv_rho": 142699888.0,
    "curv_rho_failed": false,
    "gpu_density_B_requested": "vector",
    "gpu_density_B_effective": "vector",
    "gpu_density_B_fallback_from_vector": false,
    "gpu_density_A_requested": null,
    "gpu_density_A_effective": null,
    "gpu_density_A_fallback_from_vector": false,
    "xtb_A_used": false,
    "xtb_A_success": false,
    "xtb_charge_length_mismatch": false
  },
  "A:518": {
    "id": "A:518",
    "chain": "A",
    "resseq": 518,
    "resname": "GLU",
    "sasa": 0.31529858708381653,
    "partial_charge_B": -0.7346504800789969,
    "F_metal": 0.0,
    "F_P": 0.0,
    "F_hal": 0.0,
    "total_density": 60802.04296875,
    "centroid": [
      1.4212298393249512,
      0.13106165826320648,
      4.89794397354126
    ],
    "dipole_rho": [
      6719.7578125,
      15663.6494140625,
      -17436.0
    ],
    "curv_rho": 145722352.0,
    "curv_rho_failed": false,
    "gpu_density_B_requested": "vector",
    "gpu_density_B_effective": "vector",
    "gpu_density_B_fallback_from_vector": false,
    "gpu_density_A_requested": null,
    "gpu_density_A_effective": null,
    "gpu_density_A_fallback_from_vector": false,
    "xtb_A_used": false,
    "xtb_A_success": false,
    "xtb_charge_length_mismatch": false
  },
  "A:519": {
    "id": "A:519",
    "chain": "A",
    "resseq": 519,
    "resname": "LYS",
    "sasa": 0.0,
    "partial_charge_B": -0.06000000000000002,
    "F_metal": 0.0,
    "F_P": 0.0,
    "F_hal": 0.0,
    "total_density": 65583.2109375,
    "centroid": [
      1.417924404144287,
      0.19978618621826172,
      4.551781177520752
    ],
    "dipole_rho": [
      13827.8349609375,
      8047.462890625,
      -17363.755859375
    ],
    "curv_rho": 173073952.0,
    "curv_rho_failed": false,
    "gpu_density_B_requested": "vector",
    "gpu_density_B_effective": "vector",
    "gpu_density_B_fallback_from_vector": false,
    "gpu_density_A_requested": null,
    "gpu_density_A_effective": null,
    "gpu_density_A_fallback_from_vector": false,
    "xtb_A_used": false,
    "xtb_A_success": false,
    "xtb_charge_length_mismatch": false
  },
  "A:520": {
    "id": "A:520",
    "chain": "A",
    "resseq": 520,
    "resname": "GLU",
    "sasa": 0.0,
    "partial_charge_B": -0.06000000000000002,
    "F_metal": 0.0,
    "F_P": 0.0,
    "F_hal": 0.0,
    "total_density": 63247.359375,
    "centroid": [
      1.1395732164382935,
      0.3384753465652466,
      4.657515048980713
    ],
    "dipole_rho": [
      13870.9873046875,
      4275.2314453125,
      -9945.333984375
    ],
    "curv_rho": 156286512.0,
    "curv_rho_failed": false,
    "gpu_density_B_requested": "vector",
    "gpu_density_B_effective": "vector",
    "gpu_density_B_fallback_from_vector": false,
    "gpu_density_A_requested": null,
    "gpu_density_A_effective": null,
    "gpu_density_A_fallback_from_vector": false,
    "xtb_A_used": false,
    "xtb_A_success": false,
    "xtb_charge_length_mismatch": false
  },
  "A:521": {
    "id": "A:521",
    "chain": "A",
    "resseq": 521,
    "resname": "ARG",
    "sasa": 0.0,
    "partial_charge_B": 0.4799999999999999,
    "F_metal": 0.0,
    "F_P": 0.0,
    "F_hal": 0.0,
    "total_density": 62606.51953125,
    "centroid": [
      1.2084146738052368,
      0.5729941725730896,
      5.01889705657959
    ],
    "dipole_rho": [
      14783.453125,
      17327.416015625,
      -18854.990234375
    ],
    "curv_rho": 145467152.0,
    "curv_rho_failed": false,
    "gpu_density_B_requested": "vector",
    "gpu_density_B_effective": "vector",
    "gpu_density_B_fallback_from_vector": false,
    "gpu_density_A_requested": null,
    "gpu_density_A_effective": null,
    "gpu_density_A_fallback_from_vector": false,
    "xtb_A_used": false,
    "xtb_A_success": false,
    "xtb_charge_length_mismatch": false
  },
  "A:522": {
    "id": "A:522",
    "chain": "A",
    "resseq": 522,
    "resname": "GLN",
    "sasa": 0.0,
    "partial_charge_B": -0.12000000000000004,
    "F_metal": 0.0,
    "F_P": 0.0,
    "F_hal": 0.0,
    "total_density": 74108.375,
    "centroid": [
      1.5731630325317383,
      0.586591362953186,
      4.779522895812988
    ],
    "dipole_rho": [
      9984.595703125,
      15348.0263671875,
      -16944.404296875
    ],
    "curv_rho": 179261472.0,
    "curv_rho_failed": false,
    "gpu_density_B_requested": "vector",
    "gpu_density_B_effective": "vector",
    "gpu_density_B_fallback_from_vector": false,
    "gpu_density_A_requested": null,
    "gpu_density_A_effective": null,
    "gpu_density_A_fallback_from_vector": false,
    "xtb_A_used": false,
    "xtb_A_success": false,
    "xtb_charge_length_mismatch": false
  },
  "A:523": {
    "id": "A:523",
    "chain": "A",
    "resseq": 523,
    "resname": "ILE",
    "sasa": 0.0,
    "partial_charge_B": -0.06000000000000002,
    "F_metal": 0.0,
    "F_P": 0.0,
    "F_hal": 0.0,
    "total_density": 75924.0,
    "centroid": [
      1.4886245727539062,
      0.6648198962211609,
      4.435421943664551
    ],
    "dipole_rho": [
      21940.111328125,
      -330.6604309082031,
      -13916.1630859375
    ],
    "curv_rho": 198008784.0,
    "curv_rho_failed": false,
    "gpu_density_B_requested": "vector",
    "gpu_density_B_effective": "vector",
    "gpu_density_B_fallback_from_vector": false,
    "gpu_density_A_requested": null,
    "gpu_density_A_effective": null,
    "gpu_density_A_fallback_from_vector": false,
    "xtb_A_used": false,
    "xtb_A_success": false,
    "xtb_charge_length_mismatch": false
  },
  "A:524": {
    "id": "A:524",
    "chain": "A",
    "resseq": 524,
    "resname": "LYS",
    "sasa": 0.0,
    "partial_charge_B": 0.11999999999999997,
    "F_metal": 0.0,
    "F_P": 0.0,
    "F_hal": 0.0,
    "total_density": 66560.7265625,
    "centroid": [
      1.2166329622268677,
      0.9337137341499329,
      4.844464302062988
    ],
    "dipole_rho": [
      23826.501953125,
      541.5404052734375,
      -8102.05078125
    ],
    "curv_rho": 156825824.0,
    "curv_rho_failed": false,
    "gpu_density_B_requested": "vector",
    "gpu_density_B_effective": "vector",
    "gpu_density_B_fallback_from_vector": false,
    "gpu_density_A_requested": null,
    "gpu_density_A_effective": null,
    "gpu_density_A_fallback_from_vector": false,
    "xtb_A_used": false,
    "xtb_A_success": false,
    "xtb_charge_length_mismatch": false
  },
  "A:525": {
    "id": "A:525",
    "chain": "A",
    "resseq": 525,
    "resname": "LYS",
    "sasa": 0.0,
    "partial_charge_B": 0.11999999999999997,
    "F_metal": 0.0,
    "F_P": 0.0,
    "F_hal": 0.0,
    "total_density": 68001.171875,
    "centroid": [
      1.4285399913787842,
      0.9999216198921204,
      5.107418060302734
    ],
    "dipole_rho": [
      10346.44921875,
      10654.2333984375,
      -15730.4326171875
    ],
    "curv_rho": 150896400.0,
    "curv_rho_failed": false,
    "gpu_density_B_requested": "vector",
    "gpu_density_B_effective": "vector",
    "gpu_density_B_fallback_from_vector": false,
    "gpu_density_A_requested": null,
    "gpu_density_A_effective": null,
    "gpu_density_A_fallback_from_vector": false,
    "xtb_A_used": false,
    "xtb_A_success": false,
    "xtb_charge_length_mismatch": false
  },
  "A:526": {
    "id": "A:526",
    "chain": "A",
    "resseq": 526,
    "resname": "GLN",
    "sasa": 0.0,
    "partial_charge_B": -0.12000000000000004,
    "F_metal": 0.0,
    "F_P": 0.0,
    "F_hal": 0.0,
    "total_density": 80135.90625,
    "centroid": [
      1.7008863687515259,
      0.9102316498756409,
      4.675901412963867
    ],
    "dipole_rho": [
      9952.673828125,
      -1622.44775390625,
      -13588.306640625
    ],
    "curv_rho": 195334400.0,
    "curv_rho_failed": false,
    "gpu_density_B_requested": "vector",
    "gpu_density_B_effective": "vector",
    "gpu_density_B_fallback_from_vector": false,
    "gpu_density_A_requested": null,
    "gpu_density_A_effective": null,
    "gpu_density_A_fallback_from_vector": false,
    "xtb_A_used": false,
    "xtb_A_success": false,
    "xtb_charge_length_mismatch": false
  },
  "A:527": {
    "id": "A:527",
    "chain": "A",
    "resseq": 527,
    "resname": "THR",
    "sasa": 0.0,
    "partial_charge_B": -0.3,
    "F_metal": 0.0,
    "F_P": 0.0,
    "F_hal": 0.0,
    "total_density": 72112.8046875,
    "centroid": [
      1.4272806644439697,
      1.1516659259796143,
      4.629317283630371
    ],
    "dipole_rho": [
      17058.451171875,
      -10623.6337890625,
      -6705.228515625
    ],
    "curv_rho": 172908480.0,
    "curv_rho_failed": false,
    "gpu_density_B_requested": "vector",
    "gpu_density_B_effective": "vector",
    "gpu_density_B_fallback_from_vector": false,
    "gpu_density_A_requested": null,
    "gpu_density_A_effective": null,
    "gpu_density_A_fallback_from_vector": false,
    "xtb_A_used": false,
    "xtb_A_success": false,
    "xtb_charge_length_mismatch": false
  },
  "A:528": {
    "id": "A:528",
    "chain": "A",
    "resseq": 528,
    "resname": "ALA",
    "sasa": 0.0,
    "partial_charge_B": -0.06000000000000002,
    "F_metal": 0.0,
    "F_P": 0.0,
    "F_hal": 0.0,
    "total_density": 67565.578125,
    "centroid": [
      1.4130151271820068,
      1.308087944984436,
      4.907817840576172
    ],
    "dipole_rho": [
      11915.5361328125,
      -12350.4521484375,
      -11891.732421875
    ],
    "curv_rho": 155942128.0,
    "curv_rho_failed": false,
    "gpu_density_B_requested": "vector",
    "gpu_density_B_effective": "vector",
    "gpu_density_B_fallback_from_vector": false,
    "gpu_density_A_requested": null,
    "gpu_density_A_effective": null,
    "gpu_density_A_fallback_from_vector": false,
    "xtb_A_used": false,
    "xtb_A_success": false,
    "xtb_charge_length_mismatch": false
  },
  "A:529": {
    "id": "A:529",
    "chain": "A",
    "resseq": 529,
    "resname": "LEU",
    "sasa": 0.0,
    "partial_charge_B": -0.06000000000000002,
    "F_metal": 0.0,
    "F_P": 0.0,
    "F_hal": 0.0,
    "total_density": 73052.1484375,
    "centroid": [
      1.7094449996948242,
      1.3061360120773315,
      4.9259819984436035
    ],
    "dipole_rho": [
      1955.61767578125,
      -12067.3916015625,
      -13070.3056640625
    ],
    "curv_rho": 167818416.0,
    "curv_rho_failed": false,
    "gpu_density_B_requested": "vector",
    "gpu_density_B_effective": "vector",
    "gpu_density_B_fallback_from_vector": false,
    "gpu_density_A_requested": null,
    "gpu_density_A_effective": null,
    "gpu_density_A_fallback_from_vector": false,
    "xtb_A_used": false,
    "xtb_A_success": false,
    "xtb_charge_length_mismatch": false
  },
  "A:530": {
    "id": "A:530",
    "chain": "A",
    "resseq": 530,
    "resname": "VAL",
    "sasa": 0.0,
    "partial_charge_B": -0.06000000000000002,
    "F_metal": 0.0,
    "F_P": 0.0,
    "F_hal": 0.0,
    "total_density": 74121.75,
    "centroid": [
      1.7504031658172607,
      1.406571626663208,
      4.559362411499023
    ],
    "dipole_rho": [
      11833.236328125,
      -20273.318359375,
      -10594.7744140625
    ],
    "curv_rho": 183535360.0,
    "curv_rho_failed": false,
    "gpu_density_B_requested": "vector",
    "gpu_density_B_effective": "vector",
    "gpu_density_B_fallback_from_vector": false,
    "gpu_density_A_requested": null,
    "gpu_density_A_effective": null,
    "gpu_density_A_fallback_from_vector": false,
    "xtb_A_used": false,
    "xtb_A_success": false,
    "xtb_charge_length_mismatch": false
  },
  "A:531": {
    "id": "A:531",
    "chain": "A",
    "resseq": 531,
    "resname": "GLU",
    "sasa": 0.0,
    "partial_charge_B": -0.54,
    "F_metal": 0.0,
    "F_P": 0.0,
    "F_hal": 0.0,
    "total_density": 64508.35546875,
    "centroid": [
      1.4791061878204346,
      1.6523863077163696,
      4.6985859870910645
    ],
    "dipole_rho": [
      16342.5107421875,
      -17836.025390625,
      -4020.52197265625
    ],
    "curv_rho": 149454560.0,
    "curv_rho_failed": false,
    "gpu_density_B_requested": "vector",
    "gpu_density_B_effective": "vector",
    "gpu_density_B_fallback_from_vector": false,
    "gpu_density_A_requested": null,
    "gpu_density_A_effective": null,
    "gpu_density_A_fallback_from_vector": false,
    "xtb_A_used": false,
    "xtb_A_success": false,
    "xtb_charge_length_mismatch": false
  },
  "A:532": {
    "id": "A:532",
    "chain": "A",
    "resseq": 532,
    "resname": "LEU",
    "sasa": 0.0,
    "partial_charge_B": -0.06000000000000002,
    "F_metal": 0.0,
    "F_P": 0.0,
    "F_hal": 0.0,
    "total_density": 64145.95703125,
    "centroid": [
      1.5865960121154785,
      1.6701935529708862,
      5.0166826248168945
    ],
    "dipole_rho": [
      3316.895263671875,
      -20154.2578125,
      -16497.798828125
    ],
    "curv_rho": 142527968.0,
    "curv_rho_failed": false,
    "gpu_density_B_requested": "vector",
    "gpu_density_B_effective": "vector",
    "gpu_density_B_fallback_from_vector": false,
    "gpu_density_A_requested": null,
    "gpu_density_A_effective": null,
    "gpu_density_A_fallback_from_vector": false,
    "xtb_A_used": false,
    "xtb_A_success": false,
    "xtb_charge_length_mismatch": false
  },
  "A:533": {
    "id": "A:533",
    "chain": "A",
    "resseq": 533,
    "resname": "VAL",
    "sasa": 0.0,
    "partial_charge_B": -0.06000000000000002,
    "F_metal": 0.0,
    "F_P": 0.0,
    "F_hal": 0.0,
    "total_density": 65304.23046875,
    "centroid": [
      1.8433456420898438,
      1.689443826675415,
      4.831362724304199
    ],
    "dipole_rho": [
      -2076.510498046875,
      -24183.037109375,
      -8818.5205078125
    ],
    "curv_rho": 158999872.0,
    "curv_rho_failed": false,
    "gpu_density_B_requested": "vector",
    "gpu_density_B_effective": "vector",
    "gpu_density_B_fallback_from_vector": false,
    "gpu_density_A_requested": null,
    "gpu_density_A_effective": null,
    "gpu_density_A_fallback_from_vector": false,
    "xtb_A_used": false,
    "xtb_A_success": false,
    "xtb_charge_length_mismatch": false
  },
  "A:534": {
    "id": "A:534",
    "chain": "A",
    "resseq": 534,
    "resname": "LYS",
    "sasa": 0.0,
    "partial_charge_B": 0.11999999999999997,
    "F_metal": 0.0,
    "F_P": 0.0,
    "F_hal": 0.0,
    "total_density": 70829.1796875,
    "centroid": [
      1.735761284828186,
      1.7217711210250854,
      4.446157455444336
    ],
    "dipole_rho": [
      10841.2138671875,
      -34033.875,
      -9574.376953125
    ],
    "curv_rho": 162338944.0,
    "curv_rho_failed": false,
    "gpu_density_B_requested": "vector",
    "gpu_density_B_effective": "vector",
    "gpu_density_B_fallback_from_vector": false,
    "gpu_density_A_requested": null,
    "gpu_density_A_effective": null,
    "gpu_density_A_fallback_from_vector": false,
    "xtb_A_used": false,
    "xtb_A_success": false,
    "xtb_charge_length_mismatch": false
  },
  "A:535": {
    "id": "A:535",
    "chain": "A",
    "resseq": 535,
    "resname": "HIS",
    "sasa": 0.0,
    "partial_charge_B": 0.29999999999999993,
    "F_metal": 0.0,
    "F_P": 0.0,
    "F_hal": 0.0,
    "total_density": 51742.8203125,
    "centroid": [
      1.5327316522598267,
      2.023106098175049,
      4.930427074432373
    ],
    "dipole_rho": [
      8156.82080078125,
      -27852.337890625,
      -10457.9052734375
    ],
    "curv_rho": 122881224.0,
    "curv_rho_failed": false,
    "gpu_density_B_requested": "vector",
    "gpu_density_B_effective": "vector",
    "gpu_density_B_fallback_from_vector": false,
    "gpu_density_A_requested": null,
    "gpu_density_A_effective": null,
    "gpu_density_A_fallback_from_vector": false,
    "xtb_A_used": false,
    "xtb_A_success": false,
    "xtb_charge_length_mismatch": false
  },
  "A:536": {
    "id": "A:536",
    "chain": "A",
    "resseq": 536,
    "resname": "LYS",
    "sasa": 0.0,
    "partial_charge_B": -0.06000000000000002,
    "F_metal": 0.0,
    "F_P": 0.0,
    "F_hal": 0.0,
    "total_density": 54991.69921875,
    "centroid": [
      1.7447282075881958,
      1.9819674491882324,
      5.0189409255981445
    ],
    "dipole_rho": [
      -3139.397705078125,
      -26958.732421875,
      -14081.138671875
    ],
    "curv_rho": 128241496.0,
    "curv_rho_failed": false,
    "gpu_density_B_requested": "vector",
    "gpu_density_B_effective": "vector",
    "gpu_density_B_fallback_from_vector": false,
    "gpu_density_A_requested": null,
    "gpu_density_A_effective": null,
    "gpu_density_A_fallback_from_vector": false,
    "xtb_A_used": false,
    "xtb_A_success": false,
    "xtb_charge_length_mismatch": false
  },
  "A:537": {
    "id": "A:537",
    "chain": "A",
    "resseq": 537,
    "resname": "PRO",
    "sasa": 0.0,
    "partial_charge_B": -0.06000000000000002,
    "F_metal": 0.0,
    "F_P": 0.0,
    "F_hal": 0.0,
    "total_density": 54376.48828125,
    "centroid": [
      1.9776250123977661,
      2.0327882766723633,
      4.827415943145752
    ],
    "dipole_rho": [
      -5641.3525390625,
      -27727.21484375,
      -10016.0478515625
    ],
    "curv_rho": 134115224.0,
    "curv_rho_failed": false,
    "gpu_density_B_requested": "vector",
    "gpu_density_B_effective": "vector",
    "gpu_density_B_fallback_from_vector": false,
    "gpu_density_A_requested": null,
    "gpu_density_A_effective": null,
    "gpu_density_A_fallback_from_vector": false,
    "xtb_A_used": false,
    "xtb_A_success": false,
    "xtb_charge_length_mismatch": false
  },
  "A:538": {
    "id": "A:538",
    "chain": "A",
    "resseq": 538,
    "resname": "LYS",
    "sasa": 1.5487421751022339,
    "partial_charge_B": 0.29999999999999993,
    "F_metal": 0.0,
    "F_P": 0.0,
    "F_hal": 0.0,
    "total_density": 48202.1875,
    "centroid": [
      2.0555579662323,
      2.1634016036987305,
      4.9958367347717285
    ],
    "dipole_rho": [
      -11746.2265625,
      -30265.55859375,
      -11916.48046875
    ],
    "curv_rho": 114482952.0,
    "curv_rho_failed": false,
    "gpu_density_B_requested": "vector",
    "gpu_density_B_effective": "vector",
    "gpu_density_B_fallback_from_vector": false,
    "gpu_density_A_requested": null,
    "gpu_density_A_effective": null,
    "gpu_density_A_fallback_from_vector": false,
    "xtb_A_used": false,
    "xtb_A_success": false,
    "xtb_charge_length_mismatch": false
  },
  "A:539": {
    "id": "A:539",
    "chain": "A",
    "resseq": 539,
    "resname": "ALA",
    "sasa": 0.0,
    "partial_charge_B": -0.06000000000000002,
    "F_metal": 0.0,
    "F_P": 0.0,
    "F_hal": 0.0,
    "total_density": 52875.89453125,
    "centroid": [
      2.0438199043273926,
      1.8867913484573364,
      5.166191101074219
    ],
    "dipole_rho": [
      -12156.1748046875,
      -21917.5078125,
      -16323.2705078125
    ],
    "curv_rho": 131461360.0,
    "curv_rho_failed": false,
    "gpu_density_B_requested": "vector",
    "gpu_density_B_effective": "vector",
    "gpu_density_B_fallback_from_vector": false,
    "gpu_density_A_requested": null,
    "gpu_density_A_effective": null,
    "gpu_density_A_fallback_from_vector": false,
    "xtb_A_used": false,
    "xtb_A_success": false,
    "xtb_charge_length_mismatch": false
  },
  "A:540": {
    "id": "A:540",
    "chain": "A",
    "resseq": 540,
    "resname": "THR",
    "sasa": 1.161556601524353,
    "partial_charge_B": -0.6983834854179373,
    "F_metal": 0.0,
    "F_P": 0.0,
    "F_hal": 0.0,
    "total_density": 51243.91796875,
    "centroid": [
      2.185473918914795,
      1.7689311504364014,
      5.285986423492432
    ],
    "dipole_rho": [
      -18026.0234375,
      -22927.13671875,
      -23944.015625
    ],
    "curv_rho": 125025112.0,
    "curv_rho_failed": false,
    "gpu_density_B_requested": "vector",
    "gpu_density_B_effective": "vector",
    "gpu_density_B_fallback_from_vector": false,
    "gpu_density_A_requested": null,
    "gpu_density_A_effective": null,
    "gpu_density_A_fallback_from_vector": false,
    "xtb_A_used": false,
    "xtb_A_success": false,
    "xtb_charge_length_mismatch": false
  },
  "A:541": {
    "id": "A:541",
    "chain": "A",
    "resseq": 541,
    "resname": "LYS",
    "sasa": 0.19359277188777924,
    "partial_charge_B": -0.07327944985464512,
    "F_metal": 0.0,
    "F_P": 0.0,
    "F_hal": 0.0,
    "total_density": 51971.78125,
    "centroid": [
      2.26352596282959,
      1.6132867336273193,
      5.294981002807617
    ],
    "dipole_rho": [
      -18724.9375,
      -11803.4892578125,
      -21324.19921875
    ],
    "curv_rho": 133166536.0,
    "curv_rho_failed": false,
    "gpu_density_B_requested": "vector",
    "gpu_density_B_effective": "vector",
    "gpu_density_B_fallback_from_vector": false,
    "gpu_density_A_requested": null,
    "gpu_density_A_effective": null,
    "gpu_density_A_fallback_from_vector": false,
    "xtb_A_used": false,
    "xtb_A_success": false,
    "xtb_charge_length_mismatch": false
  },
  "A:542": {
    "id": "A:542",
    "chain": "A",
    "resseq": 542,
    "resname": "GLU",
    "sasa": 4.206813335418701,
    "partial_charge_B": -1.35,
    "F_metal": 0.0,
    "F_P": 0.0,
    "F_hal": 0.0,
    "total_density": 49016.59765625,
    "centroid": [
      2.211751937866211,
      1.5361180305480957,
      5.483765602111816
    ],
    "dipole_rho": [
      -21146.46484375,
      -12351.849609375,
      -28185.69921875
    ],
    "curv_rho": 122517608.0,
    "curv_rho_failed": false,
    "gpu_density_B_requested": "vector",
    "gpu_density_B_effective": "vector",
    "gpu_density_B_fallback_from_vector": false,
    "gpu_density_A_requested": null,
    "gpu_density_A_effective": null,
    "gpu_density_A_fallback_from_vector": false,
    "xtb_A_used": false,
    "xtb_A_success": false,
    "xtb_charge_length_mismatch": false
  },
  "A:543": {
    "id": "A:543",
    "chain": "A",
    "resseq": 543,
    "resname": "GLN",
    "sasa": 1.4243342876434326,
    "partial_charge_B": -0.3000000000000001,
    "F_metal": 0.0,
    "F_P": 0.0,
    "F_hal": 0.0,
    "total_density": 49310.1796875,
    "centroid": [
      1.9750640392303467,
      1.782082200050354,
      5.516111850738525
    ],
    "dipole_rho": [
      -13038.2900390625,
      -21387.794921875,
      -24578.39453125
    ],
    "curv_rho": 115894824.0,
    "curv_rho_failed": false,
    "gpu_density_B_requested": "vector",
    "gpu_density_B_effective": "vector",
    "gpu_density_B_fallback_from_vector": false,
    "gpu_density_A_requested": null,
    "gpu_density_A_effective": null,
    "gpu_density_A_fallback_from_vector": false,
    "xtb_A_used": false,
    "xtb_A_success": false,
    "xtb_charge_length_mismatch": false
  },
  "A:544": {
    "id": "A:544",
    "chain": "A",
    "resseq": 544,
    "resname": "LEU",
    "sasa": 0.0,
    "partial_charge_B": -0.06000000000000002,
    "F_metal": 0.0,
    "F_P": 0.0,
    "F_hal": 0.0,
    "total_density": 59797.5,
    "centroid": [
      1.8864502906799316,
      1.591102123260498,
      5.245030879974365
    ],
    "dipole_rho": [
      -11309.9267578125,
      -12459.435546875,
      -25248.396484375
    ],
    "curv_rho": 139436400.0,
    "curv_rho_failed": false,
    "gpu_density_B_requested": "vector",
    "gpu_density_B_effective": "vector",
    "gpu_density_B_fallback_from_vector": false,
    "gpu_density_A_requested": null,
    "gpu_density_A_effective": null,
    "gpu_density_A_fallback_from_vector": false,
    "xtb_A_used": false,
    "xtb_A_success": false,
    "xtb_charge_length_mismatch": false
  },
  "A:545": {
    "id": "A:545",
    "chain": "A",
    "resseq": 545,
    "resname": "LYS",
    "sasa": 0.0,
    "partial_charge_B": -0.06000000000000002,
    "F_metal": 0.0,
    "F_P": 0.0,
    "F_hal": 0.0,
    "total_density": 52717.19140625,
    "centroid": [
      1.988532304763794,
      1.3826011419296265,
      5.499449729919434
    ],
    "dipole_rho": [
      -13585.2607421875,
      -5937.65185546875,
      -25752.30078125
    ],
    "curv_rho": 130031376.0,
    "curv_rho_failed": false,
    "gpu_density_B_requested": "vector",
    "gpu_density_B_effective": "vector",
    "gpu_density_B_fallback_from_vector": false,
    "gpu_density_A_requested": null,
    "gpu_density_A_effective": null,
    "gpu_density_A_fallback_from_vector": false,
    "xtb_A_used": false,
    "xtb_A_success": false,
    "xtb_charge_length_mismatch": false
  },
  "A:546": {
    "id": "A:546",
    "chain": "A",
    "resseq": 546,
    "resname": "ALA",
    "sasa": 0.6130437850952148,
    "partial_charge_B": -0.10205159171744699,
    "F_metal": 0.0,
    "F_P": 0.0,
    "F_hal": 0.0,
    "total_density": 46692.6875,
    "centroid": [
      1.7773267030715942,
      1.4873768091201782,
      5.723745822906494
    ],
    "dipole_rho": [
      -9117.845703125,
      -6025.376953125,
      -25032.625
    ],
    "curv_rho": 111227840.0,
    "curv_rho_failed": false,
    "gpu_density_B_requested": "vector",
    "gpu_density_B_effective": "vector",
    "gpu_density_B_fallback_from_vector": false,
    "gpu_density_A_requested": null,
    "gpu_density_A_effective": null,
    "gpu_density_A_fallback_from_vector": false,
    "xtb_A_used": false,
    "xtb_A_success": false,
    "xtb_charge_length_mismatch": false
  },
  "A:547": {
    "id": "A:547",
    "chain": "A",
    "resseq": 547,
    "resname": "VAL",
    "sasa": 0.0,
    "partial_charge_B": -0.06000000000000002,
    "F_metal": 0.0,
    "F_P": 0.0,
    "F_hal": 0.0,
    "total_density": 52939.84765625,
    "centroid": [
      1.5777088403701782,
      1.5266565084457397,
      5.588249683380127
    ],
    "dipole_rho": [
      -4518.32373046875,
      -8887.8701171875,
      -22730.447265625
    ],
    "curv_rho": 117564488.0,
    "curv_rho_failed": false,
    "gpu_density_B_requested": "vector",
    "gpu_density_B_effective": "vector",
    "gpu_density_B_fallback_from_vector": false,
    "gpu_density_A_requested": null,
    "gpu_density_A_effective": null,
    "gpu_density_A_fallback_from_vector": false,
    "xtb_A_used": false,
    "xtb_A_success": false,
    "xtb_charge_length_mismatch": false
  },
  "A:548": {
    "id": "A:548",
    "chain": "A",
    "resseq": 548,
    "resname": "MET",
    "sasa": 0.0,
    "partial_charge_B": -0.21000000000000002,
    "F_metal": 0.0,
    "F_P": 0.0,
    "F_hal": 0.0,
    "total_density": 64222.50390625,
    "centroid": [
      1.75133216381073,
      1.2207380533218384,
      5.318017482757568
    ],
    "dipole_rho": [
      -3986.954345703125,
      -5071.14990234375,
      -30800.775390625
    ],
    "curv_rho": 151625360.0,
    "curv_rho_failed": false,
    "gpu_density_B_requested": "vector",
    "gpu_density_B_effective": "vector",
    "gpu_density_B_fallback_from_vector": false,
    "gpu_density_A_requested": null,
    "gpu_density_A_effective": null,
    "gpu_density_A_fallback_from_vector": false,
    "xtb_A_used": false,
    "xtb_A_success": false,
    "xtb_charge_length_mismatch": false
  },
  "A:549": {
    "id": "A:549",
    "chain": "A",
    "resseq": 549,
    "resname": "ASP",
    "sasa": 1.4503735303878784,
    "partial_charge_B": -1.35,
    "F_metal": 0.0,
    "F_P": 0.0,
    "F_hal": 0.0,
    "total_density": 50767.0078125,
    "centroid": [
      1.6381263732910156,
      1.1842740774154663,
      5.700290679931641
    ],
    "dipole_rho": [
      -10119.0537109375,
      1193.6163330078125,
      -29218.822265625
    ],
    "curv_rho": 116281280.0,
    "curv_rho_failed": false,
    "gpu_density_B_requested": "vector",
    "gpu_density_B_effective": "vector",
    "gpu_density_B_fallback_from_vector": false,
    "gpu_density_A_requested": null,
    "gpu_density_A_effective": null,
    "gpu_density_A_fallback_from_vector": false,
    "xtb_A_used": false,
    "xtb_A_success": false,
    "xtb_charge_length_mismatch": false
  },
  "A:550": {
    "id": "A:550",
    "chain": "A",
    "resseq": 550,
    "resname": "ASP",
    "sasa": 0.472947895526886,
    "partial_charge_B": -0.8319757293177695,
    "F_metal": 0.0,
    "F_P": 0.0,
    "F_hal": 0.0,
    "total_density": 48463.53515625,
    "centroid": [
      1.3336018323898315,
      1.3101738691329956,
      5.835577487945557
    ],
    "dipole_rho": [
      -5542.9189453125,
      -7621.5498046875,
      -27034.06640625
    ],
    "curv_rho": 101219760.0,
    "curv_rho_failed": false,
    "gpu_density_B_requested": "vector",
    "gpu_density_B_effective": "vector",
    "gpu_density_B_fallback_from_vector": false,
    "gpu_density_A_requested": null,
    "gpu_density_A_effective": null,
    "gpu_density_A_fallback_from_vector": false,
    "xtb_A_used": false,
    "xtb_A_success": false,
    "xtb_charge_length_mismatch": false
  },
  "A:551": {
    "id": "A:551",
    "chain": "A",
    "resseq": 551,
    "resname": "PHE",
    "sasa": 0.0,
    "partial_charge_B": -0.06000000000000002,
    "F_metal": 0.0,
    "F_P": 0.0,
    "F_hal": 0.0,
    "total_density": 59683.046875,
    "centroid": [
      1.2688473463058472,
      1.1382204294204712,
      5.4487786293029785
    ],
    "dipole_rho": [
      5126.33154296875,
      -1547.2872314453125,
      -25417.03125
    ],
    "curv_rho": 124443584.0,
    "curv_rho_failed": false,
    "gpu_density_B_requested": "vector",
    "gpu_density_B_effective": "vector",
    "gpu_density_B_fallback_from_vector": false,
    "gpu_density_A_requested": null,
    "gpu_density_A_effective": null,
    "gpu_density_A_fallback_from_vector": false,
    "xtb_A_used": false,
    "xtb_A_success": false,
    "xtb_charge_length_mismatch": false
  },
  "A:552": {
    "id": "A:552",
    "chain": "A",
    "resseq": 552,
    "resname": "ALA",
    "sasa": 0.0,
    "partial_charge_B": -0.06000000000000002,
    "F_metal": 0.0,
    "F_P": 0.0,
    "F_hal": 0.0,
    "total_density": 49609.10546875,
    "centroid": [
      1.3739339113235474,
      0.9850592613220215,
      5.693755626678467
    ],
    "dipole_rho": [
      -167.97946166992188,
      4622.5390625,
      -23657.798828125
    ],
    "curv_rho": 110364144.0,
    "curv_rho_failed": false,
    "gpu_density_B_requested": "vector",
    "gpu_density_B_effective": "vector",
    "gpu_density_B_fallback_from_vector": false,
    "gpu_density_A_requested": null,
    "gpu_density_A_effective": null,
    "gpu_density_A_fallback_from_vector": false,
    "xtb_A_used": false,
    "xtb_A_success": false,
    "xtb_charge_length_mismatch": false
  },
  "A:553": {
    "id": "A:553",
    "chain": "A",
    "resseq": 553,
    "resname": "ALA",
    "sasa": 0.29038915038108826,
    "partial_charge_B": -0.0799191742708969,
    "F_metal": 0.0,
    "F_P": 0.0,
    "F_hal": 0.0,
    "total_density": 42640.6484375,
    "centroid": [
      1.2109986543655396,
      1.0466909408569336,
      5.918321132659912
    ],
    "dipole_rho": [
      922.6943359375,
      5229.0673828125,
      -23736.33984375
    ],
    "curv_rho": 92255464.0,
    "curv_rho_failed": false,
    "gpu_density_B_requested": "vector",
    "gpu_density_B_effective": "vector",
    "gpu_density_B_fallback_from_vector": false,
    "gpu_density_A_requested": null,
    "gpu_density_A_effective": null,
    "gpu_density_A_fallback_from_vector": false,
    "xtb_A_used": false,
    "xtb_A_success": false,
    "xtb_charge_length_mismatch": false
  },
  "A:554": {
    "id": "A:554",
    "chain": "A",
    "resseq": 554,
    "resname": "PHE",
    "sasa": 0.0,
    "partial_charge_B": -0.06000000000000002,
    "F_metal": 0.0,
    "F_P": 0.0,
    "F_hal": 0.0,
    "total_density": 47275.546875,
    "centroid": [
      0.9841066002845764,
      1.1706085205078125,
      5.768232345581055
    ],
    "dipole_rho": [
      9334.658203125,
      129.33572387695312,
      -20401.755859375
    ],
    "curv_rho": 93577608.0,
    "curv_rho_failed": false,
    "gpu_density_B_requested": "vector",
    "gpu_density_B_effective": "vector",
    "gpu_density_B_fallback_from_vector": false,
    "gpu_density_A_requested": null,
    "gpu_density_A_effective": null,
    "gpu_density_A_fallback_from_vector": false,
    "xtb_A_used": false,
    "xtb_A_success": false,
    "xtb_charge_length_mismatch": false
  },
  "A:555": {
    "id": "A:555",
    "chain": "A",
    "resseq": 555,
    "resname": "VAL",
    "sasa": 0.0,
    "partial_charge_B": -0.06000000000000002,
    "F_metal": 0.0,
    "F_P": 0.0,
    "F_hal": 0.0,
    "total_density": 48750.6640625,
    "centroid": [
      1.0568909645080566,
      0.9150685667991638,
      5.635969638824463
    ],
    "dipole_rho": [
      8516.3017578125,
      8119.6328125,
      -23096.041015625
    ],
    "curv_rho": 102878296.0,
    "curv_rho_failed": false,
    "gpu_density_B_requested": "vector",
    "gpu_density_B_effective": "vector",
    "gpu_density_B_fallback_from_vector": false,
    "gpu_density_A_requested": null,
    "gpu_density_A_effective": null,
    "gpu_density_A_fallback_from_vector": false,
    "xtb_A_used": false,
    "xtb_A_success": false,
    "xtb_charge_length_mismatch": false
  },
  "A:556": {
    "id": "A:556",
    "chain": "A",
    "resseq": 556,
    "resname": "GLU",
    "sasa": 0.0,
    "partial_charge_B": -0.54,
    "F_metal": 0.0,
    "F_P": 0.0,
    "F_hal": 0.0,
    "total_density": 39863.50390625,
    "centroid": [
      1.0629310607910156,
      0.7498579025268555,
      5.879900932312012
    ],
    "dipole_rho": [
      1625.014404296875,
      14777.052734375,
      -23153.111328125
    ],
    "curv_rho": 81845848.0,
    "curv_rho_failed": false,
    "gpu_density_B_requested": "vector",
    "gpu_density_B_effective": "vector",
    "gpu_density_B_fallback_from_vector": false,
    "gpu_density_A_requested": null,
    "gpu_density_A_effective": null,
    "gpu_density_A_fallback_from_vector": false,
    "xtb_A_used": false,
    "xtb_A_success": false,
    "xtb_charge_length_mismatch": false
  },
  "A:557": {
    "id": "A:557",
    "chain": "A",
    "resseq": 557,
    "resname": "LYS",
    "sasa": 0.35492008924484253,
    "partial_charge_B": -0.08434565857792017,
    "F_metal": 0.0,
    "F_P": 0.0,
    "F_hal": 0.0,
    "total_density": 35257.84765625,
    "centroid": [
      0.9104134440422058,
      0.8712907433509827,
      6.058658123016357
    ],
    "dipole_rho": [
      4340.712890625,
      6678.91552734375,
      -21450.9609375
    ],
    "curv_rho": 71891064.0,
    "curv_rho_failed": false,
    "gpu_density_B_requested": "vector",
    "gpu_density_B_effective": "vector",
    "gpu_density_B_fallback_from_vector": false,
    "gpu_density_A_requested": null,
    "gpu_density_A_effective": null,
    "gpu_density_A_fallback_from_vector": false,
    "xtb_A_used": false,
    "xtb_A_success": false,
    "xtb_charge_length_mismatch": false
  },
  "A:558": {
    "id": "A:558",
    "chain": "A",
    "resseq": 558,
    "resname": "CYS",
    "sasa": 0.0,
    "partial_charge_B": -0.21000000000000002,
    "F_metal": 0.0,
    "F_P": 0.0,
    "F_hal": 0.0,
    "total_density": 36279.1796875,
    "centroid": [
      0.6866482496261597,
      0.843591570854187,
      5.96678352355957
    ],
    "dipole_rho": [
      8522.5185546875,
      5329.10107421875,
      -17221.71875
    ],
    "curv_rho": 67771776.0,
    "curv_rho_failed": false,
    "gpu_density_B_requested": "vector",
    "gpu_density_B_effective": "vector",
    "gpu_density_B_fallback_from_vector": false,
    "gpu_density_A_requested": null,
    "gpu_density_A_effective": null,
    "gpu_density_A_fallback_from_vector": false,
    "xtb_A_used": false,
    "xtb_A_success": false,
    "xtb_charge_length_mismatch": false
  },
  "A:559": {
    "id": "A:559",
    "chain": "A",
    "resseq": 559,
    "resname": "CYS",
    "sasa": 0.03152985870838165,
    "partial_charge_B": -0.217569740891961,
    "F_metal": 0.0,
    "F_P": 0.0,
    "F_hal": 0.0,
    "total_density": 37735.14453125,
    "centroid": [
      0.781069278717041,
      0.6172276139259338,
      5.7656474113464355
    ],
    "dipole_rho": [
      11369.6982421875,
      10574.4267578125,
      -18623.65625
    ],
    "curv_rho": 76502720.0,
    "curv_rho_failed": false,
    "gpu_density_B_requested": "vector",
    "gpu_density_B_effective": "vector",
    "gpu_density_B_fallback_from_vector": false,
    "gpu_density_A_requested": null,
    "gpu_density_A_effective": null,
    "gpu_density_A_fallback_from_vector": false,
    "xtb_A_used": false,
    "xtb_A_success": false,
    "xtb_charge_length_mismatch": false
  },
  "A:560": {
    "id": "A:560",
    "chain": "A",
    "resseq": 560,
    "resname": "LYS",
    "sasa": 8.750898361206055,
    "partial_charge_B": 0.29999999999999993,
    "F_metal": 0.0,
    "F_P": 0.0,
    "F_hal": 0.0,
    "total_density": 30892.4453125,
    "centroid": [
      0.8039531707763672,
      0.5079934000968933,
      6.084227561950684
    ],
    "dipole_rho": [
      3983.677734375,
      12425.078125,
      -20056.265625
    ],
    "curv_rho": 57747636.0,
    "curv_rho_failed": false,
    "gpu_density_B_requested": "vector",
    "gpu_density_B_effective": "vector",
    "gpu_density_B_fallback_from_vector": false,
    "gpu_density_A_requested": null,
    "gpu_density_A_effective": null,
    "gpu_density_A_fallback_from_vector": false,
    "xtb_A_used": false,
    "xtb_A_success": false,
    "xtb_charge_length_mismatch": false
  },
  "A:561": {
    "id": "A:561",
    "chain": "A",
    "resseq": 561,
    "resname": "ALA",
    "sasa": 0.0,
    "partial_charge_B": -0.06000000000000002,
    "F_metal": 0.0,
    "F_P": 0.0,
    "F_hal": 0.0,
    "total_density": 27769.515625,
    "centroid": [
      0.5158472657203674,
      0.6760351061820984,
      6.167808532714844
    ],
    "dipole_rho": [
      8004.490234375,
      8329.0546875,
      -16107.779296875
    ],
    "curv_rho": 49097060.0,
    "curv_rho_failed": false,
    "gpu_density_B_requested": "vector",
    "gpu_density_B_effective": "vector",
    "gpu_density_B_fallback_from_vector": false,
    "gpu_density_A_requested": null,
    "gpu_density_A_effective": null,
    "gpu_density_A_fallback_from_vector": false,
    "xtb_A_used": false,
    "xtb_A_success": false,
    "xtb_charge_length_mismatch": false
  },
  "A:562": {
    "id": "A:562",
    "chain": "A",
    "resseq": 562,
    "resname": "ASP",
    "sasa": 7.866050720214844,
    "partial_charge_B": -0.15000000000000005,
    "F_metal": 0.0,
    "F_P": 0.0,
    "F_hal": 0.0,
    "total_density": 22390.6875,
    "centroid": [
      0.2812259793281555,
      0.6688866019248962,
      6.283492565155029
    ],
    "dipole_rho": [
      8993.12890625,
      7871.37060546875,
      -13676.849609375
    ],
    "curv_rho": 36969440.0,
    "curv_rho_failed": false,
    "gpu_density_B_requested": "vector",
    "gpu_density_B_effective": "vector",
    "gpu_density_B_fallback_from_vector": false,
    "gpu_density_A_requested": null,
    "gpu_density_A_effective": null,
    "gpu_density_A_fallback_from_vector": false,
    "xtb_A_used": false,
    "xtb_A_success": false,
    "xtb_charge_length_mismatch": false
  },
  "A:563": {
    "id": "A:563",
    "chain": "A",
    "resseq": 563,
    "resname": "ASP",
    "sasa": 3.628876209259033,
    "partial_charge_B": -1.35,
    "F_metal": 0.0,
    "F_P": 0.0,
    "F_hal": 0.0,
    "total_density": 25144.595703125,
    "centroid": [
      0.2756008803844452,
      0.7810906767845154,
      6.1310601234436035
    ],
    "dipole_rho": [
      14075.654296875,
      4439.67138671875,
      -12817.201171875
    ],
    "curv_rho": 43828960.0,
    "curv_rho_failed": false,
    "gpu_density_B_requested": "vector",
    "gpu_density_B_effective": "vector",
    "gpu_density_B_fallback_from_vector": false,
    "gpu_density_A_requested": null,
    "gpu_density_A_effective": null,
    "gpu_density_A_fallback_from_vector": false,
    "xtb_A_used": false,
    "xtb_A_success": false,
    "xtb_charge_length_mismatch": false
  },
  "A:564": {
    "id": "A:564",
    "chain": "A",
    "resseq": 564,
    "resname": "LYS",
    "sasa": 0.0,
    "partial_charge_B": -0.06000000000000002,
    "F_metal": 0.0,
    "F_P": 0.0,
    "F_hal": 0.0,
    "total_density": 29319.73828125,
    "centroid": [
      0.31640270352363586,
      0.8026938438415527,
      5.905218124389648
    ],
    "dipole_rho": [
      16039.7353515625,
      3553.372314453125,
      -12626.3232421875
    ],
    "curv_rho": 52679704.0,
    "curv_rho_failed": false,
    "gpu_density_B_requested": "vector",
    "gpu_density_B_effective": "vector",
    "gpu_density_B_fallback_from_vector": false,
    "gpu_density_A_requested": null,
    "gpu_density_A_effective": null,
    "gpu_density_A_fallback_from_vector": false,
    "xtb_A_used": false,
    "xtb_A_success": false,
    "xtb_charge_length_mismatch": false
  },
  "A:565": {
    "id": "A:565",
    "chain": "A",
    "resseq": 565,
    "resname": "GLU",
    "sasa": 3.2791051864624023,
    "partial_charge_B": -1.35,
    "F_metal": 0.0,
    "F_P": 0.0,
    "F_hal": 0.0,
    "total_density": 32662.642578125,
    "centroid": [
      0.28608593344688416,
      1.0295685529708862,
      5.727269649505615
    ],
    "dipole_rho": [
      19645.7578125,
      1574.4029541015625,
      -8781.0537109375
    ],
    "curv_rho": 57764532.0,
    "curv_rho_failed": false,
    "gpu_density_B_requested": "vector",
    "gpu_density_B_effective": "vector",
    "gpu_density_B_fallback_from_vector": false,
    "gpu_density_A_requested": null,
    "gpu_density_A_effective": null,
    "gpu_density_A_fallback_from_vector": false,
    "xtb_A_used": false,
    "xtb_A_success": false,
    "xtb_charge_length_mismatch": false
  },
  "A:566": {
    "id": "A:566",
    "chain": "A",
    "resseq": 566,
    "resname": "THR",
    "sasa": 2.3824949264526367,
    "partial_charge_B": -0.75,
    "F_metal": 0.0,
    "F_P": 0.0,
    "F_hal": 0.0,
    "total_density": 28438.95703125,
    "centroid": [
      0.29458653926849365,
      1.193652629852295,
      6.032614707946777
    ],
    "dipole_rho": [
      15526.8798828125,
      215.59596252441406,
      -11734.30859375
    ],
    "curv_rho": 49179996.0,
    "curv_rho_failed": false,
    "gpu_density_B_requested": "vector",
    "gpu_density_B_effective": "vector",
    "gpu_density_B_fallback_from_vector": false,
    "gpu_density_A_requested": null,
    "gpu_density_A_effective": null,
    "gpu_density_A_fallback_from_vector": false,
    "xtb_A_used": false,
    "xtb_A_success": false,
    "xtb_charge_length_mismatch": false
  },
  "A:567": {
    "id": "A:567",
    "chain": "A",
    "resseq": 567,
    "resname": "CYS",
    "sasa": 0.0,
    "partial_charge_B": -0.21000000000000002,
    "F_metal": 0.0,
    "F_P": 0.0,
    "F_hal": 0.0,
    "total_density": 34146.2265625,
    "centroid": [
      0.5540809631347656,
      1.1150407791137695,
      6.007115364074707
    ],
    "dipole_rho": [
      14254.2607421875,
      -298.5212097167969,
      -15197.9384765625
    ],
    "curv_rho": 62010232.0,
    "curv_rho_failed": false,
    "gpu_density_B_requested": "vector",
    "gpu_density_B_effective": "vector",
    "gpu_density_B_fallback_from_vector": false,
    "gpu_density_A_requested": null,
    "gpu_density_A_effective": null,
    "gpu_density_A_fallback_from_vector": false,
    "xtb_A_used": false,
    "xtb_A_success": false,
    "xtb_charge_length_mismatch": false
  },
  "A:568": {
    "id": "A:568",
    "chain": "A",
    "resseq": 568,
    "resname": "PHE",
    "sasa": 0.0,
    "partial_charge_B": -0.06000000000000002,
    "F_metal": 0.0,
    "F_P": 0.0,
    "F_hal": 0.0,
    "total_density": 44572.67578125,
    "centroid": [
      0.6626354455947876,
      1.1070400476455688,
      5.693907737731934
    ],
    "dipole_rho": [
      19619.63671875,
      3146.5986328125,
      -15440.8544921875
    ],
    "curv_rho": 81889288.0,
    "curv_rho_failed": false,
    "gpu_density_B_requested": "vector",
    "gpu_density_B_effective": "vector",
    "gpu_density_B_fallback_from_vector": false,
    "gpu_density_A_requested": null,
    "gpu_density_A_effective": null,
    "gpu_density_A_fallback_from_vector": false,
    "xtb_A_used": false,
    "xtb_A_success": false,
    "xtb_charge_length_mismatch": false
  },
  "A:569": {
    "id": "A:569",
    "chain": "A",
    "resseq": 569,
    "resname": "ALA",
    "sasa": 0.6130437850952148,
    "partial_charge_B": -0.10205159171744699,
    "F_metal": 0.0,
    "F_P": 0.0,
    "F_hal": 0.0,
    "total_density": 33463.34765625,
    "centroid": [
      0.46989110112190247,
      1.366471290588379,
      5.85476016998291
    ],
    "dipole_rho": [
      16440.24609375,
      -6306.7900390625,
      -9688.9375
    ],
    "curv_rho": 63270680.0,
    "curv_rho_failed": false,
    "gpu_density_B_requested": "vector",
    "gpu_density_B_effective": "vector",
    "gpu_density_B_fallback_from_vector": false,
    "gpu_density_A_requested": null,
    "gpu_density_A_effective": null,
    "gpu_density_A_fallback_from_vector": false,
    "xtb_A_used": false,
    "xtb_A_success": false,
    "xtb_charge_length_mismatch": false
  },
  "A:570": {
    "id": "A:570",
    "chain": "A",
    "resseq": 570,
    "resname": "GLU",
    "sasa": 2.0004587173461914,
    "partial_charge_B": -0.15000000000000005,
    "F_metal": 0.0,
    "F_P": 0.0,
    "F_hal": 0.0,
    "total_density": 32899.0703125,
    "centroid": [
      0.5308670401573181,
      1.4424041509628296,
      6.012142181396484
    ],
    "dipole_rho": [
      15379.779296875,
      -6579.67626953125,
      -16258.9951171875
    ],
    "curv_rho": 61096244.0,
    "curv_rho_failed": false,
    "gpu_density_B_requested": "vector",
    "gpu_density_B_effective": "vector",
    "gpu_density_B_fallback_from_vector": false,
    "gpu_density_A_requested": null,
    "gpu_density_A_effective": null,
    "gpu_density_A_fallback_from_vector": false,
    "xtb_A_used": false,
    "xtb_A_success": false,
    "xtb_charge_length_mismatch": false
  },
  "A:571": {
    "id": "A:571",
    "chain": "A",
    "resseq": 571,
    "resname": "GLU",
    "sasa": 0.31529858708381653,
    "partial_charge_B": -0.7346504800789969,
    "F_metal": 0.0,
    "F_P": 0.0,
    "F_hal": 0.0,
    "total_density": 37336.1328125,
    "centroid": [
      0.7407968640327454,
      1.417980670928955,
      6.012386322021484
    ],
    "dipole_rho": [
      11315.2216796875,
      -2542.902587890625,
      -22197.255859375
    ],
    "curv_rho": 70216656.0,
    "curv_rho_failed": false,
    "gpu_density_B_requested": "vector",
    "gpu_density_B_effective": "vector",
    "gpu_density_B_fallback_from_vector": false,
    "gpu_density_A_requested": null,
    "gpu_density_A_effective": null,
    "gpu_density_A_fallback_from_vector": false,
    "xtb_A_used": false,
    "xtb_A_success": false,
    "xtb_charge_length_mismatch": false
  },
  "A:572": {
    "id": "A:572",
    "chain": "A",
    "resseq": 572,
    "resname": "GLY",
    "sasa": 0.0,
    "partial_charge_B": -0.06000000000000002,
    "F_metal": 0.0,
    "F_P": 0.0,
    "F_hal": 0.0,
    "total_density": 40169.85546875,
    "centroid": [
      0.8291144967079163,
      1.5353896617889404,
      5.829617977142334
    ],
    "dipole_rho": [
      14206.6513671875,
      -7014.07568359375,
      -12908.884765625
    ],
    "curv_rho": 80723992.0,
    "curv_rho_failed": false,
    "gpu_density_B_requested": "vector",
    "gpu_density_B_effective": "vector",
    "gpu_density_B_fallback_from_vector": false,
    "gpu_density_A_requested": null,
    "gpu_density_A_effective": null,
    "gpu_density_A_fallback_from_vector": false,
    "xtb_A_used": false,
    "xtb_A_success": false,
    "xtb_charge_length_mismatch": false
  },
  "A:573": {
    "id": "A:573",
    "chain": "A",
    "resseq": 573,
    "resname": "LYS",
    "sasa": 0.9034329652786255,
    "partial_charge_B": -0.12197076803262703,
    "F_metal": 0.0,
    "F_P": 0.0,
    "F_hal": 0.0,
    "total_density": 36013.40234375,
    "centroid": [
      0.7316535115242004,
      1.6439247131347656,
      5.867855072021484
    ],
    "dipole_rho": [
      12677.921875,
      -12482.080078125,
      -13865.328125
    ],
    "curv_rho": 72265488.0,
    "curv_rho_failed": false,
    "gpu_density_B_requested": "vector",
    "gpu_density_B_effective": "vector",
    "gpu_density_B_fallback_from_vector": false,
    "gpu_density_A_requested": null,
    "gpu_density_A_effective": null,
    "gpu_density_A_fallback_from_vector": false,
    "xtb_A_used": false,
    "xtb_A_success": false,
    "xtb_charge_length_mismatch": false
  },
  "A:574": {
    "id": "A:574",
    "chain": "A",
    "resseq": 574,
    "resname": "LYS",
    "sasa": 5.099019527435303,
    "partial_charge_B": 0.29999999999999993,
    "F_metal": 0.0,
    "F_P": 0.0,
    "F_hal": 0.0,
    "total_density": 35894.72265625,
    "centroid": [
      0.8544320464134216,
      1.6314657926559448,
      6.067368030548096
    ],
    "dipole_rho": [
      7196.0517578125,
      -8721.244140625,
      -20965.263671875
    ],
    "curv_rho": 69415016.0,
    "curv_rho_failed": false,
    "gpu_density_B_requested": "vector",
    "gpu_density_B_effective": "vector",
    "gpu_density_B_fallback_from_vector": false,
    "gpu_density_A_requested": null,
    "gpu_density_A_effective": null,
    "gpu_density_A_fallback_from_vector": false,
    "xtb_A_used": false,
    "xtb_A_success": false,
    "xtb_charge_length_mismatch": false
  },
  "A:575": {
    "id": "A:575",
    "chain": "A",
    "resseq": 575,
    "resname": "LEU",
    "sasa": 0.0,
    "partial_charge_B": -0.06000000000000002,
    "F_metal": 0.0,
    "F_P": 0.0,
    "F_hal": 0.0,
    "total_density": 47009.3046875,
    "centroid": [
      1.1085535287857056,
      1.5302499532699585,
      5.727792263031006
    ],
    "dipole_rho": [
      7435.2783203125,
      -12346.994140625,
      -21801.525390625
    ],
    "curv_rho": 98291920.0,
    "curv_rho_failed": false,
    "gpu_density_B_requested": "vector",
    "gpu_density_B_effective": "vector",
    "gpu_density_B_fallback_from_vector": false,
    "gpu_density_A_requested": null,
    "gpu_density_A_effective": null,
    "gpu_density_A_fallback_from_vector": false,
    "xtb_A_used": false,
    "xtb_A_success": false,
    "xtb_charge_length_mismatch": false
  },
  "A:576": {
    "id": "A:576",
    "chain": "A",
    "resseq": 576,
    "resname": "VAL",
    "sasa": 0.0,
    "partial_charge_B": -0.06000000000000002,
    "F_metal": 0.0,
    "F_P": 0.0,
    "F_hal": 0.0,
    "total_density": 47028.83203125,
    "centroid": [
      1.0268968343734741,
      1.739866018295288,
      5.587264060974121
    ],
    "dipole_rho": [
      10999.2255859375,
      -20002.94921875,
      -17763.796875
    ],
    "curv_rho": 94960088.0,
    "curv_rho_failed": false,
    "gpu_density_B_requested": "vector",
    "gpu_density_B_effective": "vector",
    "gpu_density_B_fallback_from_vector": false,
    "gpu_density_A_requested": null,
    "gpu_density_A_effective": null,
    "gpu_density_A_fallback_from_vector": false,
    "xtb_A_used": false,
    "xtb_A_success": false,
    "xtb_charge_length_mismatch": false
  },
  "A:577": {
    "id": "A:577",
    "chain": "A",
    "resseq": 577,
    "resname": "ALA",
    "sasa": 1.2906184196472168,
    "partial_charge_B": -0.14852966160906772,
    "F_metal": 0.0,
    "F_P": 0.0,
    "F_hal": 0.0,
    "total_density": 38900.64453125,
    "centroid": [
      1.0351403951644897,
      1.8949384689331055,
      5.798269271850586
    ],
    "dipole_rho": [
      5940.150390625,
      -19598.203125,
      -18682.078125
    ],
    "curv_rho": 79936888.0,
    "curv_rho_failed": false,
    "gpu_density_B_requested": "vector",
    "gpu_density_B_effective": "vector",
    "gpu_density_B_fallback_from_vector": false,
    "gpu_density_A_requested": null,
    "gpu_density_A_effective": null,
    "gpu_density_A_fallback_from_vector": false,
    "xtb_A_used": false,
    "xtb_A_success": false,
    "xtb_charge_length_mismatch": false
  },
  "A:578": {
    "id": "A:578",
    "chain": "A",
    "resseq": 578,
    "resname": "ALA",
    "sasa": 0.0,
    "partial_charge_B": -0.06000000000000002,
    "F_metal": 0.0,
    "F_P": 0.0,
    "F_hal": 0.0,
    "total_density": 38465.89453125,
    "centroid": [
      1.242466926574707,
      1.8539795875549316,
      5.883874416351318
    ],
    "dipole_rho": [
      2098.20068359375,
      -15848.7294921875,
      -19757.056640625
    ],
    "curv_rho": 83770608.0,
    "curv_rho_failed": false,
    "gpu_density_B_requested": "vector",
    "gpu_density_B_effective": "vector",
    "gpu_density_B_fallback_from_vector": false,
    "gpu_density_A_requested": null,
    "gpu_density_A_effective": null,
    "gpu_density_A_fallback_from_vector": false,
    "xtb_A_used": false,
    "xtb_A_success": false,
    "xtb_charge_length_mismatch": false
  },
  "A:579": {
    "id": "A:579",
    "chain": "A",
    "resseq": 579,
    "resname": "SER",
    "sasa": 0.0,
    "partial_charge_B": -0.3,
    "F_metal": 0.0,
    "F_P": 0.0,
    "F_hal": 0.0,
    "total_density": 47607.49609375,
    "centroid": [
      1.4062455892562866,
      1.774549126625061,
      5.665523052215576
    ],
    "dipole_rho": [
      3474.357421875,
      -20590.287109375,
      -20160.62890625
    ],
    "curv_rho": 104165192.0,
    "curv_rho_failed": false,
    "gpu_density_B_requested": "vector",
    "gpu_density_B_effective": "vector",
    "gpu_density_B_fallback_from_vector": false,
    "gpu_density_A_requested": null,
    "gpu_density_A_effective": null,
    "gpu_density_A_fallback_from_vector": false,
    "xtb_A_used": false,
    "xtb_A_success": false,
    "xtb_charge_length_mismatch": false
  },
  "A:580": {
    "id": "A:580",
    "chain": "A",
    "resseq": 580,
    "resname": "GLN",
    "sasa": 1.3293787240982056,
    "partial_charge_B": -0.3000000000000001,
    "F_metal": 0.0,
    "F_P": 0.0,
    "F_hal": 0.0,
    "total_density": 40345.6171875,
    "centroid": [
      1.2873084545135498,
      2.126108407974243,
      5.557012557983398
    ],
    "dipole_rho": [
      6751.95849609375,
      -19182.6640625,
      -13682.46875
    ],
    "curv_rho": 85145104.0,
    "curv_rho_failed": false,
    "gpu_density_B_requested": "vector",
    "gpu_density_B_effective": "vector",
    "gpu_density_B_fallback_from_vector": false,
    "gpu_density_A_requested": null,
    "gpu_density_A_effective": null,
    "gpu_density_A_fallback_from_vector": false,
    "xtb_A_used": false,
    "xtb_A_success": false,
    "xtb_charge_length_mismatch": false
  },
  "A:581": {
    "id": "A:581",
    "chain": "A",
    "resseq": 581,
    "resname": "ALA",
    "sasa": 3.464808702468872,
    "partial_charge_B": -0.15000000000000005,
    "F_metal": 0.0,
    "F_P": 0.0,
    "F_hal": 0.0,
    "total_density": 37945.29296875,
    "centroid": [
      1.3952757120132446,
      2.1103649139404297,
      5.732577800750732
    ],
    "dipole_rho": [
      -2206.302734375,
      -21272.7109375,
      -20855.607421875
    ],
    "curv_rho": 80722080.0,
    "curv_rho_failed": false,
    "gpu_density_B_requested": "vector",
    "gpu_density_B_effective": "vector",
    "gpu_density_B_fallback_from_vector": false,
    "gpu_density_A_requested": null,
    "gpu_density_A_effective": null,
    "gpu_density_A_fallback_from_vector": false,
    "xtb_A_used": false,
    "xtb_A_success": false,
    "xtb_charge_length_mismatch": false
  },
  "A:582": {
    "id": "A:582",
    "chain": "A",
    "resseq": 582,
    "resname": "ALA",
    "sasa": 0.45171648263931274,
    "partial_charge_B": -0.09098538401631352,
    "F_metal": 0.0,
    "F_P": 0.0,
    "F_hal": 0.0,
    "total_density": 39400.87890625,
    "centroid": [
      1.63991117477417,
      2.0018601417541504,
      5.726984024047852
    ],
    "dipole_rho": [
      -4606.31640625,
      -18215.01953125,
      -20452.0625
    ],
    "curv_rho": 90575952.0,
    "curv_rho_failed": false,
    "gpu_density_B_requested": "vector",
    "gpu_density_B_effective": "vector",
    "gpu_density_B_fallback_from_vector": false,
    "gpu_density_A_requested": null,
    "gpu_density_A_effective": null,
    "gpu_density_A_fallback_from_vector": false,
    "xtb_A_used": false,
    "xtb_A_success": false,
    "xtb_charge_length_mismatch": false
  },
  "A:583": {
    "id": "A:583",
    "chain": "A",
    "resseq": 583,
    "resname": "LEU",
    "sasa": 0.0,
    "partial_charge_B": -0.06000000000000002,
    "F_metal": 0.0,
    "F_P": 0.0,
    "F_hal": 0.0,
    "total_density": 53202.265625,
    "centroid": [
      1.680066704750061,
      1.8656102418899536,
      5.381131172180176
    ],
    "dipole_rho": [
      -5421.75,
      -29587.24609375,
      -25263.455078125
    ],
    "curv_rho": 116715480.0,
    "curv_rho_failed": false,
    "gpu_density_B_requested": "vector",
    "gpu_density_B_effective": "vector",
    "gpu_density_B_fallback_from_vector": false,
    "gpu_density_A_requested": null,
    "gpu_density_A_effective": null,
    "gpu_density_A_fallback_from_vector": false,
    "xtb_A_used": false,
    "xtb_A_success": false,
    "xtb_charge_length_mismatch": false
  },
  "A:584": {
    "id": "A:584",
    "chain": "A",
    "resseq": 584,
    "resname": "GLY",
    "sasa": 2.803417205810547,
    "partial_charge_B": -0.15000000000000005,
    "F_metal": 0.0,
    "F_P": 0.0,
    "F_hal": 0.0,
    "total_density": 39336.6171875,
    "centroid": [
      1.7037087678909302,
      2.202692985534668,
      5.52130651473999
    ],
    "dipole_rho": [
      -5401.5537109375,
      -26082.43359375,
      -15700.96484375
    ],
    "curv_rho": 88901600.0,
    "curv_rho_failed": false,
    "gpu_density_B_requested": "vector",
    "gpu_density_B_effective": "vector",
    "gpu_density_B_fallback_from_vector": false,
    "gpu_density_A_requested": null,
    "gpu_density_A_effective": null,
    "gpu_density_A_fallback_from_vector": false,
    "xtb_A_used": false,
    "xtb_A_success": false,
    "xtb_charge_length_mismatch": false
  }
}
```
