## Supplementary material for "Localized Reactivity on Proteins as Riemannian Manifolds: A Quantum-Inspired Geometric Model for Deterministic, Metal-Aware Reactive-Site Prediction": code bundle: meta.json (part 1 of 7)

```
{
  "pdb": "2VDB_r_u.pdb",
  "radius": 4.7,
  "residues": [
    {
      "id": "A:3",
      "chain": "A",
      "resseq": 3,
      "icode": "",
      "resname": "HIS",
      "hetflag": " ",
      "sasa": 0.8711674213409424,
      "atoms": [
        {
          "atom_index": 0,
          "name": "CA",
          "element": "C",
          "coord": [
            2.480299949645996,
            -1.995300054550171,
            -0.07050000131130219
          ]
        },
        {
          "atom_index": 1,
          "name": "C",
          "element": "C",
          "coord": [
            2.367799997329712,
            -2.003700017929077,
            -0.17599999904632568
          ]
        },
        {
          "atom_index": 2,
          "name": "O",
          "element": "O",
          "coord": [
            2.2811999320983887,
            -1.9148000478744507,
            -0.17910000681877136
          ]
        },
        {
          "atom_index": 3,
          "name": "CB",
          "element": "C",
          "coord": [
            2.4195001125335693,
            -1.9732999801635742,
            0.07029999792575836
          ]
        },
        {
          "atom_index": 4,
          "name": "CG",
          "element": "C",
          "coord": [
            2.4244000911712646,
            -1.830299973487854,
            0.11800000071525574
          ]
        },
        {
          "atom_index": 5,
          "name": "CD2",
          "element": "C",
          "coord": [
            2.5274999141693115,
            -1.742300033569336,
            0.12680000066757202
          ]
        },
        {
          "atom_index": 6,
          "name": "ND1",
          "element": "N",
          "coord": [
            2.313199996948242,
            -1.763200044631958,
            0.16509999334812164
          ]
        },
        {
          "atom_index": 7,
          "name": "CE1",
          "element": "C",
          "coord": [
            2.3471999168395996,
            -1.6403000354766846,
            0.20029999315738678
          ]
        },
        {
          "atom_index": 8,
          "name": "NE2",
          "element": "N",
          "coord": [
            2.476799964904785,
            -1.625,
            0.17790000140666962
          ]
        }
      ]
    },
    {
      "id": "A:4",
      "chain": "A",
      "resseq": 4,
      "icode": "",
      "resname": "LYS",
      "hetflag": " ",
      "sasa": 2.351083755493164,
      "atoms": [
        {
          "atom_index": 9,
          "name": "N",
          "element": "N",
          "coord": [
            2.367799997329712,
            -2.1092000007629395,
            -0.25949999690055847
          ]
        },
        {
          "atom_index": 10,
          "name": "CA",
          "element": "C",
          "coord": [
            2.25819993019104,
            -2.134200096130371,
            -0.35589998960494995
          ]
        },
        {
          "atom_index": 11,
          "name": "C",
          "element": "C",
          "coord": [
            2.1182000637054443,
            -2.09660005569458,
            -0.3052999973297119
          ]
        },
        {
          "atom_index": 12,
          "name": "O",
          "element": "O",
          "coord": [
            2.0452001094818115,
            -2.02839994430542,
            -0.37709999084472656
          ]
        },
        {
          "atom_index": 13,
          "name": "CB",
          "element": "C",
          "coord": [
            2.253000020980835,
            -2.2802999019622803,
            -0.39820000529289246
          ]
        },
        {
          "atom_index": 14,
          "name": "CG",
          "element": "C",
          "coord": [
            2.140000104904175,
            -2.3094000816345215,
            -0.4984999895095825
          ]
        }
      ]
    },
    {
      "id": "A:5",
      "chain": "A",
      "resseq": 5,
      "icode": "",
      "resname": "SER",
      "hetflag": " ",
      "sasa": 0.0,
      "atoms": [
        {
          "atom_index": 15,
          "name": "N",
          "element": "N",
          "coord": [
            2.0799999237060547,
            -2.1454999446868896,
            -0.18610000610351562
          ]
        },
        {
          "atom_index": 16,
          "name": "CA",
          "element": "C",
          "coord": [
            1.9594999551773071,
            -2.0980000495910645,
            -0.1137000024318695
          ]
        },
        {
          "atom_index": 17,
          "name": "C",
          "element": "C",
          "coord": [
            2.0048999786376953,
            -2.043299913406372,
            0.02250000089406967
          ]
        },
        {
          "atom_index": 18,
          "name": "O",
          "element": "O",
          "coord": [
            2.0571999549865723,
            -2.11680006980896,
            0.10649999976158142
          ]
        },
        {
          "atom_index": 19,
          "name": "CB",
          "element": "C",
          "coord": [
            1.8544000387191772,
            -2.2100000381469727,
            -0.09560000151395798
          ]
        },
        {
          "atom_index": 20,
          "name": "OG",
          "element": "O",
          "coord": [
            1.7446000576019287,
            -2.170099973678589,
            -0.014100000262260437
          ]
        }
      ]
    },
    {
      "id": "A:6",
      "chain": "A",
      "resseq": 6,
      "icode": "",
      "resname": "GLU",
      "hetflag": " ",
      "sasa": 0.0,
      "atoms": [
        {
          "atom_index": 21,
          "name": "N",
          "element": "N",
          "coord": [
            1.9866000413894653,
            -1.913100004196167,
            0.041600000113248825
          ]
        },
        {
          "atom_index": 22,
          "name": "CA",
          "element": "C",
          "coord": [
            2.0262999534606934,
            -1.8466999530792236,
            0.16419999301433563
          ]
        },
        {
          "atom_index": 23,
          "name": "C",
          "element": "C",
          "coord": [
            1.9348000288009644,
            -1.8792999982833862,
            0.2833999991416931
          ]
        },
        {
          "atom_index": 24,
          "name": "O",
          "element": "O",
          "coord": [
            1.9838000535964966,
            -1.8930000066757202,
            0.3959999978542328
          ]
        },
        {
          "atom_index": 25,
          "name": "CB",
          "element": "C",
          "coord": [
            2.035900115966797,
            -1.695099949836731,
            0.14169999957084656
          ]
        }
      ]
    },
    {
      "id": "A:7",
      "chain": "A",
      "resseq": 7,
      "icode": "",
      "resname": "VAL",
      "hetflag": " ",
      "sasa": 0.0,
      "atoms": [
        {
          "atom_index": 26,
          "name": "N",
          "element": "N",
          "coord": [
            1.8041000366210938,
            -1.891800045967102,
            0.2605000138282776
          ]
        },
        {
          "atom_index": 27,
          "name": "CA",
          "element": "C",
          "coord": [
            1.711899995803833,
            -1.9265999794006348,
            0.36880001425743103
          ]
        },
        {
          "atom_index": 28,
          "name": "C",
          "element": "C",
          "coord": [
            1.7411999702453613,
            -2.0673000812530518,
            0.421099990606308
          ]
        },
        {
          "atom_index": 29,
          "name": "O",
          "element": "O",
          "coord": [
            1.752500057220459,
            -2.0843000411987305,
            0.541700005531311
          ]
        },
        {
          "atom_index": 30,
          "name": "CB",
          "element": "C",
          "coord": [
            1.5608999729156494,
            -1.9089000225067139,
            0.3301999866962433
          ]
        },
        {
          "atom_index": 31,
          "name": "CG1",
          "element": "C",
          "coord": [
            1.5103000402450562,
            -2.0239999294281006,
            0.24690000712871552
          ]
        },
        {
          "atom_index": 32,
          "name": "CG2",
          "element": "C",
          "coord": [
            1.4759999513626099,
            -1.8978999853134155,
            0.4521999955177307
          ]
        }
      ]
    },
    {
      "id": "A:8",
      "chain": "A",
      "resseq": 8,
      "icode": "",
      "resname": "ALA",
      "hetflag": " ",
      "sasa": 0.0,
      "atoms": [
        {
          "atom_index": 33,
          "name": "N",
          "element": "N",
          "coord": [
            1.756700038909912,
            -2.1663999557495117,
            0.3330000042915344
          ]
        },
        {
          "atom_index": 34,
          "name": "CA",
          "element": "C",
          "coord": [
            1.7927000522613525,
            -2.3032000064849854,
            0.37400001287460327
          ]
        },
        {
          "atom_index": 35,
          "name": "C",
          "element": "C",
          "coord": [
            1.9170000553131104,
            -2.2997000217437744,
            0.4602000117301941
          ]
        },
        {
          "atom_index": 36,
          "name": "O",
          "element": "O",
          "coord": [
            1.9263999462127686,
            -2.3673999309539795,
            0.5608000159263611
          ]
        },
        {
          "atom_index": 37,
          "name": "CB",
          "element": "C",
          "coord": [
            1.817199945449829,
            -2.3931000232696533,
            0.2533999979496002
          ]
        }
      ]
    },
    {
      "id": "A:9",
      "chain": "A",
      "resseq": 9,
      "icode": "",
      "resname": "HIS",
      "hetflag": " ",
      "sasa": 0.0,
      "atoms": [
        {
          "atom_index": 38,
          "name": "N",
          "element": "N",
          "coord": [
            2.011899948120117,
            -2.217400074005127,
            0.421099990606308
          ]
        },
        {
          "atom_index": 39,
          "name": "CA",
          "element": "C",
          "coord": [
            2.139699935913086,
            -2.2105000019073486,
            0.48980000615119934
          ]
        },
        {
          "atom_index": 40,
          "name": "C",
          "element": "C",
          "coord": [
            2.1282999515533447,
            -2.153899908065796,
            0.633899986743927
          ]
        },
        {
          "atom_index": 41,
          "name": "O",
          "element": "O",
          "coord": [
            2.191699981689453,
            -2.2053000926971436,
            0.725600004196167
          ]
        },
        {
          "atom_index": 42,
          "name": "CB",
          "element": "C",
          "coord": [
            2.2363998889923096,
            -2.129300117492676,
            0.4050999879837036
          ]
        },
        {
          "atom_index": 43,
          "name": "CG",
          "element": "C",
          "coord": [
            2.3773999214172363,
            -2.1363000869750977,
            0.4512999951839447
          ]
        },
        {
          "atom_index": 44,
          "name": "CD2",
          "element": "C",
          "coord": [
            2.4655001163482666,
            -2.2390999794006348,
            0.4537000060081482
          ]
        },
        {
          "atom_index": 45,
          "name": "ND1",
          "element": "N",
          "coord": [
            2.4449000358581543,
            -2.0262999534606934,
            0.4999000132083893
          ]
        },
        {
          "atom_index": 46,
          "name": "CE1",
          "element": "C",
          "coord": [
            2.568700075149536,
            -2.061199903488159,
            0.5309000015258789
          ]
        },
        {
          "atom_index": 47,
          "name": "NE2",
          "element": "N",
          "coord": [
            2.5840001106262207,
            -2.18969988822937,
            0.5034000277519226
          ]
        }
      ]
    },
    {
      "id": "A:10",
      "chain": "A",
      "resseq": 10,
      "icode": "",
      "resname": "ARG",
      "hetflag": " ",
      "sasa": 0.0,
      "atoms": [
        {
          "atom_index": 48,
          "name": "N",
          "element": "N",
          "coord": [
            2.046799898147583,
            -2.05049991607666,
            0.6532999873161316
          ]
        },
        {
          "atom_index": 49,
          "name": "CA",
          "element": "C",
          "coord": [
            2.0190000534057617,
            -1.999500036239624,
            0.7874000072479248
          ]
        },
        {
          "atom_index": 50,
          "name": "C",
          "element": "C",
          "coord": [
            1.9351999759674072,
            -2.0996999740600586,
            0.8671000003814697
          ]
        },
        {
          "atom_index": 51,
          "name": "O",
          "element": "O",
          "coord": [
            1.9567999839782715,
            -2.1140999794006348,
            0.98580002784729
          ]
        },
        {
          "atom_index": 52,
          "name": "CB",
          "element": "C",
          "coord": [
            1.9424999952316284,
            -1.8660000562667847,
            0.782800018787384
          ]
        },
        {
          "atom_index": 53,
          "name": "CG",
          "element": "C",
          "coord": [
            2.0088999271392822,
            -1.7512999773025513,
            0.7099999785423279
          ]
        },
        {
          "atom_index": 54,
          "name": "CD",
          "element": "C",
          "coord": [
            2.1315999031066895,
            -1.7065999507904053,
            0.7843000292778015
          ]
        },
        {
          "atom_index": 55,
          "name": "NE",
          "element": "N",
          "coord": [
            2.1958999633789062,
            -1.5937000513076782,
            0.7178000211715698
          ]
        },
        {
          "atom_index": 56,
          "name": "CZ",
          "element": "C",
          "coord": [
            2.322000026702881,
            -1.555899977684021,
            0.7379999756813049
          ]
        },
        {
          "atom_index": 57,
          "name": "NH1",
          "element": "N",
          "coord": [
            2.4019999504089355,
            -1.6207000017166138,
            0.8233000040054321
          ]
        },
        {
          "atom_index": 58,
          "name": "NH2",
          "element": "N",
          "coord": [
            2.369800090789795,
            -1.4523999691009521,
            0.6718000173568726
          ]
        }
      ]
    },
    {
      "id": "A:11",
      "chain": "A",
      "resseq": 11,
      "icode": "",
      "resname": "PHE",
      "hetflag": " ",
      "sasa": 0.0,
      "atoms": [
        {
          "atom_index": 59,
          "name": "N",
          "element": "N",
          "coord": [
            1.8380000591278076,
            -2.166800022125244,
            0.8047999739646912
          ]
        },
        {
          "atom_index": 60,
          "name": "CA",
          "element": "C",
          "coord": [
            1.760200023651123,
            -2.266900062561035,
            0.8777999877929688
          ]
        },
        {
          "atom_index": 61,
          "name": "C",
          "element": "C",
          "coord": [
            1.8559999465942383,
            -2.371999979019165,
            0.930400013923645
          ]
        },
        {
          "atom_index": 62,
          "name": "O",
          "element": "O",
          "coord": [
            1.875100016593933,
            -2.38319993019104,
            1.0505000352859497
          ]
        },
        {
          "atom_index": 63,
          "name": "CB",
          "element": "C",
          "coord": [
            1.6492999792099,
            -2.3297998905181885,
            0.7922999858856201
          ]
        },
        {
          "atom_index": 64,
          "name": "CG",
          "element": "C",
          "coord": [
            1.5499999523162842,
            -2.4096999168395996,
            0.8715999722480774
          ]
        },
        {
          "atom_index": 65,
          "name": "CD1",
          "element": "C",
          "coord": [
            1.4424999952316284,
            -2.3494999408721924,
            0.930899977684021
          ]
        },
        {
          "atom_index": 66,
          "name": "CD2",
          "element": "C",
          "coord": [
            1.5645999908447266,
            -2.545300006866455,
            0.886900007724762
          ]
        },
        {
          "atom_index": 67,
          "name": "CE1",
          "element": "C",
          "coord": [
            1.3496999740600586,
            -2.425299882888794,
            1.0068000555038452
          ]
        },
        {
          "atom_index": 68,
          "name": "CE2",
          "element": "C",
          "coord": [
            1.4726999998092651,
            -2.6205999851226807,
            0.9606000185012817
          ]
        },
        {
          "atom_index": 69,
          "name": "CZ",
          "element": "C",
          "coord": [
            1.3659000396728516,
            -2.561000108718872,
            1.0190999507904053
          ]
        }
      ]
    },
    {
      "id": "A:12",
      "chain": "A",
      "resseq": 12,
      "icode": "",
      "resname": "LYS",
      "hetflag": " ",
      "sasa": 1.9792375564575195,
      "atoms": [
        {
          "atom_index": 70,
          "name": "N",
          "element": "N",
          "coord": [
            1.9213999509811401,
            -2.4447999000549316,
            0.8402000069618225
          ]
        },
        {
          "atom_index": 71,
          "name": "CA",
          "element": "C",
          "coord": [
            2.028599977493286,
            -2.538800001144409,
            0.8804000020027161
          ]
        },
        {
          "atom_index": 72,
          "name": "C",
          "element": "C",
          "coord": [
            2.122499942779541,
            -2.4816999435424805,
            0.9894000291824341
          ]
        },
        {
          "atom_index": 73,
          "name": "O",
          "element": "O",
          "coord": [
            2.1477999687194824,
            -2.547499895095825,
            1.0880000591278076
          ]
        },
        {
          "atom_index": 74,
          "name": "CB",
          "element": "C",
          "coord": [
            2.1119000911712646,
            -2.58240008354187,
            0.7598999738693237
          ]
        },
        {
          "atom_index": 75,
          "name": "CG",
          "element": "C",
          "coord": [
            2.039299964904785,
            -2.669600009918213,
            0.6565999984741211
          ]
        },
        {
          "atom_index": 76,
          "name": "CD",
          "element": "C",
          "coord": [
            2.136699914932251,
            -2.7132999897003174,
            0.5485000014305115
          ]
        },
        {
          "atom_index": 77,
          "name": "CE",
          "element": "C",
          "coord": [
            2.0697999000549316,
            -2.760200023651123,
            0.4203999936580658
          ]
        },
        {
          "atom_index": 78,
          "name": "NZ",
          "element": "N",
          "coord": [
            2.16129994392395,
            -2.742500066757202,
            0.30309998989105225
          ]
        }
      ]
    },
    {
      "id": "A:13",
      "chain": "A",
      "resseq": 13,
      "icode": "",
      "resname": "ASP",
      "hetflag": " ",
      "sasa": 0.0,
      "atoms": [
        {
          "atom_index": 79,
          "name": "N",
          "element": "N",
          "coord": [
            2.1710000038146973,
            -2.359999895095825,
            0.9728999733924866
          ]
        },
        {
          "atom_index": 80,
          "name": "CA",
          "element": "C",
          "coord": [
            2.2743000984191895,
            -2.3057000637054443,
            1.061400055885315
          ]
        },
        {
          "atom_index": 81,
          "name": "C",
          "element": "C",
          "coord": [
            2.2223000526428223,
            -2.2534000873565674,
            1.1944999694824219
          ]
        },
        {
          "atom_index": 82,
          "name": "O",
          "element": "O",
          "coord": [
            2.289900064468384,
            -2.259999990463257,
            1.2932000160217285
          ]
        },
        {
          "atom_index": 83,
          "name": "CB",
          "element": "C",
          "coord": [
            2.3452000617980957,
            -2.1912999153137207,
            0.9887999892234802
          ]
        },
        {
          "atom_index": 84,
          "name": "CG",
          "element": "C",
          "coord": [
            2.480799913406372,
            -2.1549999713897705,
            1.0496000051498413
          ]
        },
        {
          "atom_index": 85,
          "name": "OD1",
          "element": "O",
          "coord": [
            2.501300096511841,
            -2.1672000885009766,
            1.174299955368042
          ]
        },
        {
          "atom_index": 86,
          "name": "OD2",
          "element": "O",
          "coord": [
            2.5692999362945557,
            -2.113100051879883,
            0.9684000015258789
          ]
        }
      ]
    },
    {
      "id": "A:14",
      "chain": "A",
      "resseq": 14,
      "icode": "",
      "resname": "LEU",
      "hetflag": " ",
      "sasa": 0.0,
      "atoms": [
        {
          "atom_index": 87,
          "name": "N",
          "element": "N",
          "coord": [
            2.101799964904785,
            -2.199399948120117,
            1.1967999935150146
          ]
        },
        {
          "atom_index": 88,
          "name": "CA",
          "element": "C",
          "coord": [
            2.0439999103546143,
            -2.141900062561035,
            1.3179999589920044
          ]
        },
        {
          "atom_index": 89,
          "name": "C",
          "element": "C",
          "coord": [
            1.972000002861023,
            -2.2451999187469482,
            1.399999976158142
          ]
        },
        {
          "atom_index": 90,
          "name": "O",
          "element": "O",
          "coord": [
            1.9704999923706055,
            -2.232599973678589,
            1.5236999988555908
          ]
        },
        {
          "atom_index": 91,
          "name": "CB",
          "element": "C",
          "coord": [
            1.94760000705719,
            -2.0281999111175537,
            1.2848000526428223
          ]
        },
        {
          "atom_index": 92,
          "name": "CG",
          "element": "C",
          "coord": [
            2.0244998931884766,
            -1.9013999700546265,
            1.2486000061035156
          ]
        },
        {
          "atom_index": 93,
          "name": "CD1",
          "element": "C",
          "coord": [
            1.937000036239624,
            -1.7975000143051147,
            1.1799999475479126
          ]
        },
        {
          "atom_index": 94,
          "name": "CD2",
          "element": "C",
          "coord": [
            2.089099884033203,
            -1.8422000408172607,
            1.3738000392913818
          ]
        }
      ]
    },
    {
      "id": "A:15",
      "chain": "A",
      "resseq": 15,
      "icode": "",
      "resname": "GLY",
      "hetflag": " ",
      "sasa": 0.06453092396259308,
      "atoms": [
        {
          "atom_index": 95,
          "name": "N",
          "element": "N",
          "coord": [
            1.913599967956543,
            -2.3452000617980957,
            1.333299994468689
          ]
        },
        {
          "atom_index": 96,
          "name": "CA",
          "element": "C",
          "coord": [
            1.8243000507354736,
            -2.4409000873565674,
            1.3969999551773071
          ]
        },
        {
          "atom_index": 97,
          "name": "C",
          "element": "C",
          "coord": [
            1.6815999746322632,
            -2.3949999809265137,
            1.374899983406067
          ]
        },
        {
          "atom_index": 98,
          "name": "O",
          "element": "O",
          "coord": [
            1.660099983215332,
            -2.2818000316619873,
            1.3402999639511108
          ]
        }
      ]
    },
    {
      "id": "A:16",
      "chain": "A",
      "resseq": 16,
      "icode": "",
      "resname": "GLU",
      "hetflag": " ",
      "sasa": 0.548512876033783,
      "atoms": [
        {
          "atom_index": 99,
          "name": "N",
          "element": "N",
          "coord": [
            1.5831999778747559,
            -2.4825000762939453,
            1.3932000398635864
          ]
        },
        {
          "atom_index": 100,
          "name": "CA",
          "element": "C",
          "coord": [
            1.4420000314712524,
            -2.4433999061584473,
            1.3831000328063965
          ]
        },
        {
          "atom_index": 101,
          "name": "C",
          "element": "C",
          "coord": [
            1.3986999988555908,
            -2.3477001190185547,
            1.4940999746322632
          ]
        },
        {
          "atom_index": 102,
          "name": "O",
          "element": "O",
          "coord": [
            1.345900058746338,
            -2.2418999671936035,
            1.465399980545044
          ]
        },
        {
          "atom_index": 103,
          "name": "CB",
          "element": "C",
          "coord": [
            1.3507000207901,
            -2.565999984741211,
            1.385699987411499
          ]
        },
        {
          "atom_index": 104,
          "name": "CG",
          "element": "C",
          "coord": [
            1.205199956893921,
            -2.540299892425537,
            1.3401999473571777
          ]
        }
      ]
    },
    {
      "id": "A:17",
      "chain": "A",
      "resseq": 17,
      "icode": "",
      "resname": "GLU",
      "hetflag": " ",
      "sasa": 1.0324947834014893,
      "atoms": [
        {
          "atom_index": 105,
          "name": "N",
          "element": "N",
          "coord": [
            1.4184000492095947,
            -2.3831000328063965,
            1.6210999488830566
          ]
        },
        {
          "atom_index": 106,
          "name": "CA",
          "element": "C",
          "coord": [
            1.364799976348877,
            -2.295099973678589,
            1.728600025177002
          ]
        },
        {
          "atom_index": 107,
          "name": "C",
          "element": "C",
          "coord": [
            1.417099952697754,
            -2.153700113296509,
            1.7158000469207764
          ]
        },
        {
          "atom_index": 108,
          "name": "O",
          "element": "O",
          "coord": [
            1.336400032043457,
            -2.0617001056671143,
            1.7015999555587769
          ]
        },
        {
          "atom_index": 109,
          "name": "CB",
          "element": "C",
          "coord": [
            1.3890000581741333,
            -2.3499999046325684,
            1.8697999715805054
          ]
        },
        {
          "atom_index": 110,
          "name": "CG",
          "element": "C",
          "coord": [
            1.3020000457763672,
            -2.4711999893188477,
            1.9039000272750854
          ]
        },
        {
          "atom_index": 111,
          "name": "CD",
          "element": "C",
          "coord": [
            1.1497999429702759,
            -2.4446001052856445,
            1.8913999795913696
          ]
        }
      ]
    },
    {
      "id": "A:18",
      "chain": "A",
      "resseq": 18,
      "icode": "",
      "resname": "ASN",
      "hetflag": " ",
      "sasa": 0.0,
      "atoms": [
        {
          "atom_index": 112,
          "name": "N",
          "element": "N",
          "coord": [
            1.551200032234192,
            -2.1387999057769775,
            1.7171000242233276
          ]
        },
        {
          "atom_index": 113,
          "name": "CA",
          "element": "C",
          "coord": [
            1.62090003490448,
            -2.009999990463257,
            1.6949000358581543
          ]
        },
        {
          "atom_index": 114,
          "name": "C",
          "element": "C",
          "coord": [
            1.573699951171875,
            -1.9316999912261963,
            1.5698000192642212
          ]
        },
        {
          "atom_index": 115,
          "name": "O",
          "element": "O",
          "coord": [
            1.5622999668121338,
            -1.8086999654769897,
            1.5750000476837158
          ]
        },
        {
          "atom_index": 116,
          "name": "CB",
          "element": "C",
          "coord": [
            1.7716000080108643,
            -2.033400058746338,
            1.684999942779541
          ]
        },
        {
          "atom_index": 117,
          "name": "CG",
          "element": "C",
          "coord": [
            1.8367999792099,
            -2.0708000659942627,
            1.8194999694824219
          ]
        },
        {
          "atom_index": 118,
          "name": "ND2",
          "element": "N",
          "coord": [
            1.951200008392334,
            -2.138000011444092,
            1.8125
          ]
        },
        {
          "atom_index": 119,
          "name": "OD1",
          "element": "O",
          "coord": [
            1.7869000434875488,
            -2.0390000343322754,
            1.926300048828125
          ]
        }
      ]
    },
    {
      "id": "A:19",
      "chain": "A",
      "resseq": 19,
      "icode": "",
      "resname": "PHE",
      "hetflag": " ",
      "sasa": 0.0,
      "atoms": [
        {
          "atom_index": 120,
          "name": "N",
          "element": "N",
          "coord": [
            1.5467000007629395,
            -2.0028998851776123,
            1.4601000547409058
          ]
        },
        {
          "atom_index": 121,
          "name": "CA",
          "element": "C",
          "coord": [
            1.4976999759674072,
            -1.9428000450134277,
            1.336899995803833
          ]
        },
        {
          "atom_index": 122,
          "name": "C",
          "element": "C",
          "coord": [
            1.3595000505447388,
            -1.8849999904632568,
            1.3604999780654907
          ]
        },
        {
          "atom_index": 123,
          "name": "O",
          "element": "O",
          "coord": [
            1.3359999656677246,
            -1.7682000398635864,
            1.3387000560760498
          ]
        },
        {
          "atom_index": 124,
          "name": "CB",
          "element": "C",
          "coord": [
            1.492900013923645,
            -2.0481998920440674,
            1.226099967956543
          ]
        },
        {
          "atom_index": 125,
          "name": "CG",
          "element": "C",
          "coord": [
            1.4478000402450562,
            -1.9967000484466553,
            1.0944000482559204
          ]
        },
        {
          "atom_index": 126,
          "name": "CD1",
          "element": "C",
          "coord": [
            1.5377000570297241,
            -1.9428000450134277,
            1.0053000450134277
          ]
        },
        {
          "atom_index": 127,
          "name": "CD2",
          "element": "C",
          "coord": [
            1.3151999711990356,
            -2.0023999214172363,
            1.0576000213623047
          ]
        },
        {
          "atom_index": 128,
          "name": "CE1",
          "element": "C",
          "coord": [
            1.4958000183105469,
            -1.8940999507904053,
            0.8824999928474426
          ]
        },
        {
          "atom_index": 129,
          "name": "CE2",
          "element": "C",
          "coord": [
            1.2745000123977661,
            -1.9527000188827515,
            0.9337000250816345
          ]
        },
        {
          "atom_index": 130,
          "name": "CZ",
          "element": "C",
          "coord": [
            1.3657000064849854,
            -1.8982000350952148,
            0.8482999801635742
          ]
        }
      ]
    },
    {
      "id": "A:20",
      "chain": "A",
      "resseq": 20,
      "icode": "",
      "resname": "LYS",
      "hetflag": " ",
      "sasa": 0.06330374628305435,
      "atoms": [
        {
          "atom_index": 131,
          "name": "N",
          "element": "N",
          "coord": [
            1.2662999629974365,
            -1.9665000438690186,
            1.4071999788284302
          ]
        },
        {
          "atom_index": 132,
          "name": "CA",
          "element": "C",
          "coord": [
            1.132200002670288,
            -1.919700026512146,
            1.4428000450134277
          ]
        },
        {
          "atom_index": 133,
          "name": "C",
          "element": "C",
          "coord": [
            1.1399999856948853,
            -1.7963000535964966,
            1.534500002861023
          ]
        },
        {
          "atom_index": 134,
          "name": "O",
          "element": "O",
          "coord": [
            1.0591000318527222,
            -1.705199956893921,
            1.5235999822616577
          ]
        },
        {
          "atom_index": 135,
          "name": "CB",
          "element": "C",
          "coord": [
            1.0515999794006348,
            -2.03439998626709,
            1.506100058555603
          ]
        },
        {
          "atom_index": 136,
          "name": "CG",
          "element": "C",
          "coord": [
            0.9549999833106995,
            -2.104300022125244,
            1.4075000286102295
          ]
        },
        {
          "atom_index": 137,
          "name": "CD",
          "element": "C",
          "coord": [
            0.9204000234603882,
            -2.2562999725341797,
            1.4372999668121338
          ]
        },
        {
          "atom_index": 138,
          "name": "CE",
          "element": "C",
          "coord": [
            0.883899986743927,
            -2.2874999046325684,
            1.5846999883651733
          ]
        },
        {
          "atom_index": 139,
          "name": "NZ",
          "element": "N",
          "coord": [
            0.9692000150680542,
            -2.40120005607605,
            1.6476999521255493
          ]
        }
      ]
    },
    {
      "id": "A:21",
      "chain": "A",
      "resseq": 21,
      "icode": "",
      "resname": "ALA",
      "hetflag": " ",
      "sasa": 0.0,
      "atoms": [
        {
          "atom_index": 140,
          "name": "N",
          "element": "N",
          "coord": [
            1.2403000593185425,
            -1.7913000583648682,
            1.6217000484466553
          ]
        },
        {
          "atom_index": 141,
          "name": "CA",
          "element": "C",
          "coord": [
            1.2510000467300415,
            -1.6821000576019287,
            1.7194000482559204
          ]
        },
        {
          "atom_index": 142,
          "name": "C",
          "element": "C",
          "coord": [
            1.2914999723434448,
            -1.5549999475479126,
            1.6490000486373901
          ]
        },
        {
          "atom_index": 143,
          "name": "O",
          "element": "O",
          "coord": [
            1.2310999631881714,
            -1.4498000144958496,
            1.6705000400543213
          ]
        },
        {
          "atom_index": 144,
          "name": "CB",
          "element": "C",
          "coord": [
            1.3507000207901,
            -1.7152999639511108,
            1.8287999629974365
          ]
        }
      ]
    },
    {
      "id": "A:22",
      "chain": "A",
      "resseq": 22,
      "icode": "",
      "resname": "LEU",
      "hetflag": " ",
      "sasa": 0.0,
      "atoms": [
        {
          "atom_index": 145,
          "name": "N",
          "element": "N",
          "coord": [
            1.3940999507904053,
            -1.5637999773025513,
            1.563599944114685
          ]
        },
        {
          "atom_index": 146,
          "name": "CA",
          "element": "C",
          "coord": [
            1.4502999782562256,
            -1.44350004196167,
            1.5010000467300415
          ]
        },
        {
          "atom_index": 147,
          "name": "C",
          "element": "C",
          "coord": [
            1.3573999404907227,
            -1.392899990081787,
            1.3919999599456787
          ]
        },
        {
          "atom_index": 148,
          "name": "O",
          "element": "O",
          "coord": [
            1.3532999753952026,
            -1.2766000032424927,
            1.3667999505996704
          ]
        },
        {
          "atom_index": 149,
          "name": "CB",
          "element": "C",
          "coord": [
            1.5894999504089355,
            -1.4704999923706055,
            1.4458999633789062
          ]
        },
        {
          "atom_index": 150,
          "name": "CG",
          "element": "C",
          "coord": [
            1.700700044631958,
            -1.4874999523162842,
            1.5490000247955322
          ]
        },
        {
          "atom_index": 151,
          "name": "CD1",
          "element": "C",
          "coord": [
            1.8214999437332153,
            -1.544800043106079,
            1.4766000509262085
          ]
        },
        {
          "atom_index": 152,
          "name": "CD2",
          "element": "C",
          "coord": [
            1.7384999990463257,
            -1.358199954032898,
            1.62090003490448
          ]
        }
      ]
    },
    {
      "id": "A:23",
      "chain": "A",
      "resseq": 23,
      "icode": "",
      "resname": "VAL",
      "hetflag": " ",
      "sasa": 0.0,
      "atoms": [
        {
          "atom_index": 153,
          "name": "N",
          "element": "N",
          "coord": [
            1.2795000076293945,
            -1.4788000583648682,
            1.3288999795913696
          ]
        },
        {
          "atom_index": 154,
          "name": "CA",
          "element": "C",
          "coord": [
            1.1784000396728516,
            -1.429900050163269,
            1.2337000370025635
          ]
        },
        {
          "atom_index": 155,
          "name": "C",
          "element": "C",
          "coord": [
            1.0707000494003296,
            -1.343999981880188,
            1.3072999715805054
          ]
        },
        {
          "atom_index": 156,
          "name": "O",
          "element": "O",
          "coord": [
            1.0389000177383423,
            -1.2316999435424805,
            1.2652000188827515
          ]
        },
        {
          "atom_index": 157,
          "name": "CB",
          "element": "C",
          "coord": [
            1.115399956703186,
            -1.5484999418258667,
            1.1520999670028687
          ]
        },
        {
          "atom_index": 158,
          "name": "CG1",
          "element": "C",
          "coord": [
            1.0108000040054321,
            -1.5006999969482422,
            1.0507999658584595
          ]
        },
        {
          "atom_index": 159,
          "name": "CG2",
          "element": "C",
          "coord": [
            1.226099967956543,
            -1.6234999895095825,
            1.0799000263214111
          ]
        }
      ]
    },
    {
      "id": "A:24",
      "chain": "A",
      "resseq": 24,
      "icode": "",
      "resname": "LEU",
      "hetflag": " ",
      "sasa": 0.0,
      "atoms": [
        {
          "atom_index": 160,
          "name": "N",
          "element": "N",
          "coord": [
            1.0205999612808228,
            -1.3956999778747559,
            1.419800043106079
          ]
        },
        {
          "atom_index": 161,
          "name": "CA",
          "element": "C",
          "coord": [
            0.9318000078201294,
            -1.319200038909912,
            1.5083999633789062
          ]
        },
        {
          "atom_index": 162,
          "name": "C",
          "element": "C",
          "coord": [
            0.9915000200271606,
            -1.186400055885315,
            1.5439000129699707
          ]
        },
        {
          "atom_index": 163,
          "name": "O",
          "element": "O",
          "coord": [
            0.9229999780654907,
            -1.0881999731063843,
            1.535099983215332
          ]
        },
        {
          "atom_index": 164,
          "name": "CB",
          "element": "C",
          "coord": [
            0.900600016117096,
            -1.3954999446868896,
            1.6376999616622925
          ]
        },
        {
          "atom_index": 165,
          "name": "CG",
          "element": "C",
          "coord": [
            0.7900000214576721,
            -1.34089994430542,
            1.7303999662399292
          ]
        },
        {
          "atom_index": 166,
          "name": "CD1",
          "element": "C",
          "coord": [
            0.6527000069618225,
            -1.3523000478744507,
            1.6693999767303467
          ]
        },
        {
          "atom_index": 167,
          "name": "CD2",
          "element": "C",
          "coord": [
            0.7932000160217285,
            -1.416200041770935,
            1.861799955368042
          ]
        }
      ]
    },
    {
      "id": "A:25",
      "chain": "A",
      "resseq": 25,
      "icode": "",
      "resname": "ILE",
      "hetflag": " ",
      "sasa": 0.0,
      "atoms": [
        {
          "atom_index": 168,
          "name": "N",
          "element": "N",
          "coord": [
            1.1174999475479126,
            -1.1815999746322632,
            1.5843000411987305
          ]
        },
        {
          "atom_index": 169,
          "name": "CA",
          "element": "C",
          "coord": [
            1.1756999492645264,
            -1.0547000169754028,
            1.6297999620437622
          ]
        },
        {
          "atom_index": 170,
          "name": "C",
          "element": "C",
          "coord": [
            1.1891000270843506,
            -0.9628999829292297,
            1.507599949836731
          ]
        },
        {
          "atom_index": 171,
          "name": "O",
          "element": "O",
          "coord": [
            1.1504000425338745,
            -0.8476999998092651,
            1.5115000009536743
          ]
        },
        {
          "atom_index": 172,
          "name": "CB",
          "element": "C",
          "coord": [
            1.3113000392913818,
            -1.0740000009536743,
            1.7066999673843384
          ]
        },
        {
          "atom_index": 173,
          "name": "CG1",
          "element": "C",
          "coord": [
            1.2925000190734863,
            -1.1562999486923218,
            1.8330999612808228
          ]
        },
        {
          "atom_index": 174,
          "name": "CG2",
          "element": "C",
          "coord": [
            1.3705999851226807,
            -0.9459999799728394,
            1.7544000148773193
          ]
        },
        {
          "atom_index": 175,
          "name": "CD1",
          "element": "C",
          "coord": [
            1.4206000566482544,
            -1.2138999700546265,
            1.8871999979019165
          ]
        }
      ]
    },
    {
      "id": "A:26",
      "chain": "A",
      "resseq": 26,
      "icode": "",
      "resname": "ALA",
      "hetflag": " ",
      "sasa": 0.0,
      "atoms": [
        {
          "atom_index": 176,
          "name": "N",
          "element": "N",
          "coord": [
            1.2404999732971191,
            -1.0160000324249268,
            1.3967000246047974
          ]
        },
        {
          "atom_index": 177,
          "name": "CA",
          "element": "C",
          "coord": [
            1.2544000148773193,
            -0.9401999711990356,
            1.270900011062622
          ]
        },
        {
          "atom_index": 178,
          "name": "C",
          "element": "C",
          "coord": [
            1.124400019645691,
            -0.8669000267982483,
            1.2410999536514282
          ]
        },
        {
          "atom_index": 179,
          "name": "O",
          "element": "O",
          "coord": [
            1.1246000528335571,
            -0.7454000115394592,
            1.226199984550476
          ]
        },
        {
          "atom_index": 180,
          "name": "CB",
          "element": "C",
          "coord": [
            1.2906999588012695,
            -1.0341999530792236,
            1.1553000211715698
          ]
        }
      ]
    },
    {
      "id": "A:27",
      "chain": "A",
      "resseq": 27,
      "icode": "",
      "resname": "PHE",
      "hetflag": " ",
      "sasa": 0.0,
      "atoms": [
        {
          "atom_index": 181,
          "name": "N",
          "element": "N",
          "coord": [
            1.0139000415802002,
            -0.9419999718666077,
            1.2339999675750732
          ]
        },
        {
          "atom_index": 182,
          "name": "CA",
          "element": "C",
          "coord": [
            0.8828999996185303,
            -0.8853999972343445,
            1.2000000476837158
          ]
        },
        {
          "atom_index": 183,
          "name": "C",
          "element": "C",
          "coord": [
            0.821399986743927,
            -0.7975999712944031,
            1.3051999807357788
          ]
        },
        {
          "atom_index": 184,
          "name": "O",
          "element": "O",
          "coord": [
            0.76419997215271,
            -0.696399986743927,
            1.2723000049591064
          ]
        },
        {
          "atom_index": 185,
          "name": "CB",
          "element": "C",
          "coord": [
            0.7847999930381775,
            -0.9947999715805054,
            1.1621999740600586
          ]
        },
        {
          "atom_index": 186,
          "name": "CG",
          "element": "C",
          "coord": [
            0.8052999973297119,
            -1.0425000190734863,
            1.0247000455856323
          ]
        },
        {
          "atom_index": 187,
          "name": "CD1",
          "element": "C",
          "coord": [
            0.7900000214576721,
            -0.9549999833106995,
            0.9186999797821045
          ]
        },
        {
          "atom_index": 188,
          "name": "CD2",
          "element": "C",
          "coord": [
            0.8445000052452087,
            -1.170300006866455,
            1.000100016593933
          ]
        },
        {
          "atom_index": 189,
          "name": "CE1",
          "element": "C",
          "coord": [
            0.8100000023841858,
            -0.9947999715805054,
            0.7924000024795532
          ]
        },
        {
          "atom_index": 190,
          "name": "CE2",
          "element": "C",
          "coord": [
            0.866100013256073,
            -1.2129000425338745,
            0.8723000288009644
          ]
        },
        {
          "atom_index": 191,
          "name": "CZ",
          "element": "C",
          "coord": [
            0.8490999937057495,
            -1.124899983406067,
            0.7675999999046326
          ]
        }
      ]
    },
    {
      "id": "A:28",
      "chain": "A",
      "resseq": 28,
      "icode": "",
      "resname": "ALA",
      "hetflag": " ",
      "sasa": 0.0,
      "atoms": [
        {
          "atom_index": 192,
          "name": "N",
          "element": "N",
          "coord": [
            0.8349000215530396,
            -0.8345999717712402,
            1.4316999912261963
          ]
        },
        {
          "atom_index": 193,
          "name": "CA",
          "element": "C",
          "coord": [
            0.7893000245094299,
            -0.7490000128746033,
            1.5405999422073364
          ]
        },
        {
          "atom_index": 194,
          "name": "C",
          "element": "C",
          "coord": [
            0.8513000011444092,
            -0.6093999743461609,
            1.5384000539779663
          ]
        },
        {
          "atom_index": 195,
          "name": "O",
          "element": "O",
          "coord": [
            0.7867000102996826,
            -0.5141000151634216,
            1.5779000520706177
          ]
        },
        {
          "atom_index": 196,
          "name": "CB",
          "element": "C",
          "coord": [
            0.8133999705314636,
            -0.8155999779701233,
            1.6747000217437744
          ]
        }
      ]
    },
    {
      "id": "A:29",
      "chain": "A",
      "resseq": 29,
      "icode": "",
      "resname": "GLN",
      "hetflag": " ",
      "sasa": 0.0,
      "atoms": [
        {
          "atom_index": 197,
          "name": "N",
          "element": "N",
          "coord": [
            0.974399983882904,
            -0.5992000102996826,
            1.48989999294281
          ]
        },
        {
          "atom_index": 198,
          "name": "CA",
          "element": "C",
          "coord": [
            1.048699975013733,
            -0.47440001368522644,
            1.4836000204086304
          ]
        },
        {
          "atom_index": 199,
          "name": "C",
          "element": "C",
          "coord": [
            1.017899990081787,
            -0.3878999948501587,
            1.3631999492645264
          ]
        },
        {
          "atom_index": 200,
          "name": "O",
          "element": "O",
          "coord": [
            1.0433000326156616,
            -0.2703999876976013,
            1.368899941444397
          ]
        },
        {
          "atom_index": 201,
          "name": "CB",
          "element": "C",
          "coord": [
            1.1983000040054321,
            -0.49959999322891235,
            1.486199975013733
          ]
        },
        {
          "atom_index": 202,
          "name": "CG",
          "element": "C",
          "coord": [
            1.250100016593933,
            -0.5722000002861023,
            1.611199975013733
          ]
        },
        {
          "atom_index": 203,
          "name": "CD",
          "element": "C",
          "coord": [
            1.4018000364303589,
            -0.5907999873161316,
            1.6081000566482544
          ]
        },
        {
          "atom_index": 204,
          "name": "NE2",
          "element": "N",
          "coord": [
            1.4686000347137451,
            -0.5598999857902527,
            1.7186000347137451
          ]
        },
        {
          "atom_index": 205,
          "name": "OE1",
          "element": "O",
          "coord": [
            1.4573999643325806,
            -0.6309999823570251,
            1.506500005722046
          ]
        }
      ]
    },
    {
      "id": "A:30",
      "chain": "A",
      "resseq": 30,
      "icode": "",
      "resname": "TYR",
      "hetflag": " ",
      "sasa": 0.0,
      "atoms": [
        {
          "atom_index": 206,
          "name": "N",
          "element": "N",
          "coord": [
            0.964900016784668,
            -0.4422000050544739,
            1.2545000314712524
          ]
        },
        {
          "atom_index": 207,
          "name": "CA",
          "element": "C",
          "coord": [
            0.9050999879837036,
            -0.3564000129699707,
            1.1491999626159668
          ]
        },
        {
          "atom_index": 208,
          "name": "C",
          "element": "C",
          "coord": [
            0.755299985408783,
            -0.3393999934196472,
            1.1730999946594238
          ]
        },
        {
          "atom_index": 209,
          "name": "O",
          "element": "O",
          "coord": [
            0.7109000086784363,
            -0.22930000722408295,
            1.1943000555038452
          ]
        },
        {
          "atom_index": 210,
          "name": "CB",
          "element": "C",
          "coord": [
            0.9298999905586243,
            -0.4088999927043915,
            1.007099986076355
          ]
        },
        {
          "atom_index": 211,
          "name": "CG",
          "element": "C",
          "coord": [
            1.0746999979019165,
            -0.40529999136924744,
            0.9660000205039978
          ]
        },
        {
          "atom_index": 212,
          "name": "CD1",
          "element": "C",
          "coord": [
            1.124500036239624,
            -0.305400013923645,
            0.882099986076355
          ]
        },
        {
          "atom_index": 213,
          "name": "CD2",
          "element": "C",
          "coord": [
            1.163599967956543,
            -0.5023999810218811,
            1.0130000114440918
          ]
        },
        {
          "atom_index": 214,
          "name": "CE1",
          "element": "C",
          "coord": [
            1.2608000040054321,
            -0.3043000102043152,
            0.8460999727249146
          ]
        },
        {
          "atom_index": 215,
          "name": "CE2",
          "element": "C",
          "coord": [
            1.2963999509811401,
            -0.503600001335144,
            0.9768000245094299
          ]
        },
        {
          "atom_index": 216,
          "name": "CZ",
          "element": "C",
          "coord": [
            1.3453999757766724,
            -0.40560001134872437,
            0.8945000171661377
          ]
        },
        {
          "atom_index": 217,
          "name": "OH",
          "element": "O",
          "coord": [
            1.4799000024795532,
            -0.4092000126838684,
            0.8644000291824341
          ]
        }
      ]
    },
    {
      "id": "A:31",
      "chain": "A",
      "resseq": 31,
      "icode": "",
      "resname": "LEU",
      "hetflag": " ",
      "sasa": 0.0,
      "atoms": [
        {
          "atom_index": 218,
          "name": "N",
          "element": "N",
          "coord": [
            0.6772000193595886,
            -0.446399986743927,
            1.1711000204086304
          ]
        },
        {
          "atom_index": 219,
          "name": "CA",
          "element": "C",
          "coord": [
            0.5349000096321106,
            -0.4334999918937683,
            1.194599986076355
          ]
        },
        {
          "atom_index": 220,
          "name": "C",
          "element": "C",
          "coord": [
            0.5074999928474426,
            -0.4260999858379364,
            1.3420000076293945
          ]
        },
        {
          "atom_index": 221,
          "name": "O",
          "element": "O",
          "coord": [
            0.45570001006126404,
            -0.521399974822998,
            1.4005000591278076
          ]
        },
        {
          "atom_index": 222,
          "name": "CB",
          "element": "C",
          "coord": [
            0.45730000734329224,
            -0.5523999929428101,
            1.1397000551223755
          ]
        },
        {
          "atom_index": 223,
          "name": "CG",
          "element": "C",
          "coord": [
            0.48500001430511475,
            -0.5911999940872192,
            0.9969000220298767
          ]
        },
        {
          "atom_index": 224,
          "name": "CD1",
          "element": "C",
          "coord": [
            0.38589999079704285,
            -0.6998000144958496,
            0.9621000289916992
          ]
        },
        {
          "atom_index": 225,
          "name": "CD2",
          "element": "C",
          "coord": [
            0.4767000079154968,
            -0.4652999937534332,
            0.9077000021934509
          ]
        }
      ]
    },
    {
      "id": "A:32",
      "chain": "A",
      "resseq": 32,
      "icode": "",
      "resname": "GLN",
      "hetflag": " ",
      "sasa": 0.0,
      "atoms": [
        {
          "atom_index": 226,
          "name": "N",
          "element": "N",
          "coord": [
            0.5364999771118164,
            -0.3102000057697296,
            1.399999976158142
          ]
        },
        {
          "atom_index": 227,
          "name": "CA",
          "element": "C",
          "coord": [
            0.5238000154495239,
            -0.28760001063346863,
            1.5434999465942383
          ]
        },
        {
          "atom_index": 228,
          "name": "C",
          "element": "C",
          "coord": [
            0.37940001487731934,
            -0.26440000534057617,
            1.589400053024292
          ]
        },
        {
          "atom_index": 229,
          "name": "O",
          "element": "O",
          "coord": [
            0.36059999465942383,
            -0.21739999949932098,
            1.6993999481201172
          ]
        },
        {
          "atom_index": 230,
          "name": "CB",
          "element": "C",
          "coord": [
            0.6080999970436096,
            -0.16609999537467957,
            1.5858999490737915
          ]
        },
        {
          "atom_index": 231,
          "name": "CG",
          "element": "C",
          "coord": [
            0.7508000135421753,
            -0.16290000081062317,
            1.5311000347137451
          ]
        },
        {
          "atom_index": 232,
          "name": "CD",
          "element": "C",
          "coord": [
            0.8281000256538391,
            -0.03959999978542328,
            1.5782999992370605
          ]
        },
        {
          "atom_index": 233,
          "name": "NE2",
          "element": "N",
          "coord": [
            0.8165000081062317,
            -0.009100000374019146,
            1.7066999673843384
          ]
        },
        {
          "atom_index": 234,
          "name": "OE1",
          "element": "O",
          "coord": [
            0.8967000246047974,
            0.02800000086426735,
            1.4996999502182007
          ]
        }
      ]
    },
    {
      "id": "A:33",
      "chain": "A",
      "resseq": 33,
      "icode": "",
      "resname": "GLN",
      "hetflag": " ",
      "sasa": 0.15825936198234558,
      "atoms": [
        {
          "atom_index": 235,
          "name": "N",
          "element": "N",
          "coord": [
            0.27810001373291016,
            -0.2953000068664551,
            1.5082999467849731
          ]
        },
        {
          "atom_index": 236,
          "name": "CA",
          "element": "C",
          "coord": [
            0.1362999975681305,
            -0.2818000018596649,
            1.5530999898910522
          ]
        },
        {
          "atom_index": 237,
          "name": "C",
          "element": "C",
          "coord": [
            0.04170000180602074,
            -0.39959999918937683,
            1.5211999416351318
          ]
        },
        {
          "atom_index": 238,
          "name": "O",
          "element": "O",
          "coord": [
            -0.07410000264644623,
            -0.400299996137619,
            1.562000036239624
          ]
        },
        {
          "atom_index": 239,
          "name": "CB",
          "element": "C",
          "coord": [
            0.07509999722242355,
            -0.15199999511241913,
            1.4997999668121338
          ]
        },
        {
          "atom_index": 240,
          "name": "CG",
          "element": "C",
          "coord": [
            0.11429999768733978,
            -0.03269999846816063,
            1.5821000337600708
          ]
        },
        {
          "atom_index": 241,
          "name": "CD",
          "element": "C",
          "coord": [
            0.06270000338554382,
            0.09730000048875809,
            1.524899959564209
          ]
        },
        {
          "atom_index": 242,
          "name": "NE2",
          "element": "N",
          "coord": [
            -0.06449999660253525,
            0.09849999845027924,
            1.4839999675750732
          ]
        },
        {
          "atom_index": 243,
          "name": "OE1",
          "element": "O",
          "coord": [
            0.1363999992609024,
            0.19679999351501465,
            1.5176000595092773
          ]
        }
      ]
    },
    {
      "id": "A:34",
      "chain": "A",
      "resseq": 34,
      "icode": "",
      "resname": "CYS",
      "hetflag": " ",
      "sasa": 0.0,
      "atoms": [
        {
          "atom_index": 244,
          "name": "N",
          "element": "N",
          "coord": [
            0.08799999952316284,
            -0.49900001287460327,
            1.448199987411499
          ]
        },
        {
          "atom_index": 245,
          "name": "CA",
          "element": "C",
          "coord": [
            0.0038999998942017555,
            -0.6151000261306763,
            1.4251999855041504
          ]
        },
        {
          "atom_index": 246,
          "name": "C",
          "element": "C",
          "coord": [
            0.0017999999690800905,
            -0.6988000273704529,
            1.5526000261306763
          ]
        },
        {
          "atom_index": 247,
          "name": "O",
          "element": "O",
          "coord": [
            0.10790000110864639,
            -0.7264999747276306,
            1.6104999780654907
          ]
        },
        {
          "atom_index": 248,
          "name": "CB",
          "element": "C",
          "coord": [
            0.05510000139474869,
            -0.6948999762535095,
            1.3051999807357788
          ]
        },
        {
          "atom_index": 249,
          "name": "SG",
          "element": "S",
          "coord": [
            0.06639999896287918,
            -0.5852000117301941,
            1.1597000360488892
          ]
        }
      ]
    },
    {
      "id": "A:35",
      "chain": "A",
      "resseq": 35,
      "icode": "",
      "resname": "PRO",
      "hetflag": " ",
      "sasa": 0.22585824131965637,
      "atoms": [
        {
          "atom_index": 250,
          "name": "N",
          "element": "N",
          "coord": [
            -0.11840000003576279,
            -0.738099992275238,
            1.597499966621399
          ]
        },
        {
          "atom_index": 251,
          "name": "CA",
          "element": "C",
          "coord": [
            -0.13269999623298645,
            -0.8198999762535095,
            1.7181999683380127
          ]
        },
        {
          "atom_index": 252,
          "name": "C",
          "element": "C",
          "coord": [
            -0.0430000014603138,
            -0.941100001335144,
            1.7182999849319458
          ]
        },
        {
          "atom_index": 253,
          "name": "O",
          "element": "O",
          "coord": [
            -0.01759999990463257,
            -0.9994999766349792,
            1.6130000352859497
          ]
        },
        {
          "atom_index": 254,
          "name": "CB",
          "element": "C",
          "coord": [
            -0.27880001068115234,
            -0.8655999898910522,
            1.7138999700546265
          ]
        },
        {
          "atom_index": 255,
          "name": "CG",
          "element": "C",
          "coord": [
            -0.3336000144481659,
            -0.8184999823570251,
            1.5825999975204468
          ]
        },
        {
          "atom_index": 256,
          "name": "CD",
          "element": "C",
          "coord": [
            -0.24799999594688416,
            -0.7077999711036682,
            1.535599946975708
          ]
        }
      ]
    },
    {
      "id": "A:36",
      "chain": "A",
      "resseq": 36,
      "icode": "",
      "resname": "PHE",
      "hetflag": " ",
      "sasa": 0.0,
      "atoms": [
        {
          "atom_index": 257,
          "name": "N",
          "element": "N",
          "coord": [
            0.006300000008195639,
            -0.9793000221252441,
            1.8346999883651733
          ]
        },
        {
          "atom_index": 258,
          "name": "CA",
          "element": "C",
          "coord": [
            0.08919999748468399,
            -1.0986000299453735,
            1.8443000316619873
          ]
        },
        {
          "atom_index": 259,
          "name": "C",
          "element": "C",
          "coord": [
            0.028599999845027924,
            -1.215000033378601,
            1.7655999660491943
          ]
        },
        {
          "atom_index": 260,
          "name": "O",
          "element": "O",
          "coord": [
            0.09130000323057175,
            -1.2700999975204468,
            1.6734999418258667
          ]
        },
        {
          "atom_index": 261,
          "name": "CB",
          "element": "C",
          "coord": [
            0.10429999977350235,
            -1.142199993133545,
            1.989300012588501
          ]
        },
        {
          "atom_index": 262,
          "name": "CG",
          "element": "C",
          "coord": [
            0.16030000150203705,
            -1.2796000242233276,
            2.005000114440918
          ]
        },
        {
          "atom_index": 263,
          "name": "CD1",
          "element": "C",
          "coord": [
            0.2937000095844269,
            -1.3042000532150269,
            1.9773000478744507
          ]
        },
        {
          "atom_index": 264,
          "name": "CD2",
          "element": "C",
          "coord": [
            0.07970000058412552,
            -1.3840999603271484,
            2.047300100326538
          ]
        },
        {
          "atom_index": 265,
          "name": "CE1",
          "element": "C",
          "coord": [
            0.3458000123500824,
            -1.4292999505996704,
            1.9908000230789185
          ]
        },
        {
          "atom_index": 266,
          "name": "CE2",
          "element": "C",
          "coord": [
            0.13120000064373016,
            -1.51010000705719,
            2.062000036239624
          ]
        },
        {
          "atom_index": 267,
          "name": "CZ",
          "element": "C",
          "coord": [
            0.2653999924659729,
            -1.5327999591827393,
            2.033900022506714
          ]
        }
      ]
    },
    {
      "id": "A:37",
      "chain": "A",
      "resseq": 37,
      "icode": "",
      "resname": "GLU",
      "hetflag": " ",
      "sasa": 4.605566024780273,
      "atoms": [
        {
          "atom_index": 268,
          "name": "N",
          "element": "N",
          "coord": [
            -0.09300000220537186,
            -1.2517000436782837,
            1.8043999671936035
          ]
        },
        {
          "atom_index": 269,
          "name": "CA",
          "element": "C",
          "coord": [
            -0.1606999933719635,
            -1.3710999488830566,
            1.7532999515533447
          ]
        },
        {
          "atom_index": 270,
          "name": "C",
          "element": "C",
          "coord": [
            -0.19339999556541443,
            -1.3549000024795532,
            1.6051000356674194
          ]
        },
        {
          "atom_index": 271,
          "name": "O",
          "element": "O",
          "coord": [
            -0.3100000023841858,
            -1.3622000217437744,
            1.5647000074386597
          ]
        },
        {
          "atom_index": 272,
          "name": "CB",
          "element": "C",
          "coord": [
            -0.28610000014305115,
            -1.4040000438690186,
            1.8386000394821167
          ]
        },
        {
          "atom_index": 273,
          "name": "CG",
          "element": "C",
          "coord": [
            -0.3702999949455261,
            -1.2827999591827393,
            1.8876999616622925
          ]
        },
        {
          "atom_index": 274,
          "name": "CD",
          "element": "C",
          "coord": [
            -0.3970000147819519,
            -1.2877999544143677,
            2.039099931716919
          ]
        },
        {
          "atom_index": 275,
          "name": "OE1",
          "element": "O",
          "coord": [
            -0.2969000041484833,
            -1.2908999919891357,
            2.1159000396728516
          ]
        },
        {
          "atom_index": 276,
          "name": "OE2",
          "element": "O",
          "coord": [
            -0.5170999765396118,
            -1.2894999980926514,
            2.0813000202178955
          ]
        }
      ]
    },
    {
      "id": "A:38",
      "chain": "A",
      "resseq": 38,
      "icode": "",
      "resname": "ASP",
      "hetflag": " ",
      "sasa": 0.2837687134742737,
      "atoms": [
        {
          "atom_index": 277,
          "name": "N",
          "element": "N",
          "coord": [
            -0.08810000121593475,
            -1.3386000394821167,
            1.524999976158142
          ]
        },
        {
          "atom_index": 278,
          "name": "CA",
          "element": "C",
          "coord": [
            -0.09709999710321426,
            -1.2807999849319458,
            1.3899999856948853
          ]
        },
        {
          "atom_index": 279,
          "name": "C",
          "element": "C",
          "coord": [
            0.04149999842047691,
            -1.2735999822616577,
            1.3214999437332153
          ]
        },
        {
          "atom_index": 280,
          "name": "O",
          "element": "O",
          "coord": [
            0.055799998342990875,
            -1.316100001335144,
            1.2075999975204468
          ]
        },
        {
          "atom_index": 281,
          "name": "CB",
          "element": "C",
          "coord": [
            -0.15539999306201935,
            -1.1402000188827515,
            1.3982000350952148
          ]
        },
        {
          "atom_index": 282,
          "name": "CG",
          "element": "C",
          "coord": [
            -0.21969999372959137,
            -1.0961999893188477,
            1.269700050354004
          ]
        },
        {
          "atom_index": 283,
          "name": "OD1",
          "element": "O",
          "coord": [
            -0.31450000405311584,
            -1.1643999814987183,
            1.2249000072479248
          ]
        },
        {
          "atom_index": 284,
          "name": "OD2",
          "element": "O",
          "coord": [
            -0.17800000309944153,
            -0.9911999702453613,
            1.215399980545044
          ]
        }
      ]
    },
    {
      "id": "A:39",
      "chain": "A",
      "resseq": 39,
      "icode": "",
      "resname": "HIS",
      "hetflag": " ",
      "sasa": 0.0,
      "atoms": [
        {
          "atom_index": 285,
          "name": "N",
          "element": "N",
          "coord": [
            0.14249999821186066,
            -1.217900037765503,
            1.3896000385284424
          ]
        },
        {
          "atom_index": 286,
          "name": "CA",
          "element": "C",
          "coord": [
            0.28369998931884766,
            -1.2474000453948975,
            1.357200026512146
          ]
        },
        {
          "atom_index": 287,
          "name": "C",
          "element": "C",
          "coord": [
            0.31850001215934753,
            -1.3969999551773071,
            1.3671000003814697
          ]
        },
        {
          "atom_index": 288,
          "name": "O",
          "element": "O",
          "coord": [
            0.41940000653266907,
            -1.441499948501587,
            1.312000036239624
          ]
        },
        {
          "atom_index": 289,
          "name": "CB",
          "element": "C",
          "coord": [
            0.3765999972820282,
            -1.18149995803833,
            1.4575999975204468
          ]
        },
        {
          "atom_index": 290,
          "name": "CG",
          "element": "C",
          "coord": [
            0.38350000977516174,
            -1.0347000360488892,
            1.4453999996185303
          ]
        },
        {
          "atom_index": 291,
          "name": "CD2",
          "element": "C",
          "coord": [
            0.31470000743865967,
            -0.9369999766349792,
            1.5078999996185303
          ]
        },
        {
          "atom_index": 292,
          "name": "ND1",
          "element": "N",
          "coord": [
            0.47189998626708984,
            -0.9724000096321106,
            1.361199975013733
          ]
        },
        {
          "atom_index": 293,
          "name": "CE1",
          "element": "C",
          "coord": [
            0.45829999446868896,
            -0.8417999744415283,
            1.3730000257492065
          ]
        },
        {
          "atom_index": 294,
          "name": "NE2",
          "element": "N",
          "coord": [
            0.3625999987125397,
            -0.8176000118255615,
            1.4605000019073486
          ]
        }
      ]
    },
    {
      "id": "A:40",
      "chain": "A",
      "resseq": 40,
      "icode": "",
      "resname": "VAL",
      "hetflag": " ",
      "sasa": 0.0,
      "atoms": [
        {
          "atom_index": 295,
          "name": "N",
          "element": "N",
          "coord": [
            0.24240000545978546,
            -1.4709999561309814,
            1.4473999738693237
          ]
        },
        {
          "atom_index": 296,
          "name": "CA",
          "element": "C",
          "coord": [
            0.26249998807907104,
            -1.6138999462127686,
            1.4594000577926636
          ]
        },
        {
          "atom_index": 297,
          "name": "C",
          "element": "C",
          "coord": [
            0.2264000028371811,
            -1.6789000034332275,
            1.3270000219345093
          ]
        },
        {
          "atom_index": 298,
          "name": "O",
          "element": "O",
          "coord": [
            0.2985000014305115,
            -1.7659000158309937,
            1.2798000574111938
          ]
        },
        {
          "atom_index": 299,
          "name": "CB",
          "element": "C",
          "coord": [
            0.17759999632835388,
            -1.6741000413894653,
            1.5710999965667725
          ]
        },
        {
          "atom_index": 300,
          "name": "CG1",
          "element": "C",
          "coord": [
            0.1777999997138977,
            -1.829200029373169,
            1.562999963760376
          ]
        },
        {
          "atom_index": 301,
          "name": "CG2",
          "element": "C",
          "coord": [
            0.227400004863739,
            -1.6226999759674072,
            1.7056000232696533
          ]
        }
      ]
    },
    {
      "id": "A:41",
      "chain": "A",
      "resseq": 41,
      "icode": "",
      "resname": "LYS",
      "hetflag": " ",
      "sasa": 0.4194509983062744,
      "atoms": [
        {
          "atom_index": 302,
          "name": "N",
          "element": "N",
          "coord": [
            0.11599999666213989,
            -1.6347999572753906,
            1.2670999765396118
          ]
        },
        {
          "atom_index": 303,
          "name": "CA",
          "element": "C",
          "coord": [
            0.07639999687671661,
            -1.6852999925613403,
            1.1370999813079834
          ]
        },
        {
          "atom_index": 304,
          "name": "C",
          "element": "C",
          "coord": [
            0.19429999589920044,
            -1.6648999452590942,
            1.0406999588012695
          ]
        },
        {
          "atom_index": 305,
          "name": "O",
          "element": "O",
          "coord": [
            0.24040000140666962,
            -1.7618999481201172,
            0.9764999747276306
          ]
        },
        {
          "atom_index": 306,
          "name": "CB",
          "element": "C",
          "coord": [
            -0.05290000140666962,
            -1.6175999641418457,
            1.086400032043457
          ]
        }
      ]
    },
    {
      "id": "A:42",
      "chain": "A",
      "resseq": 42,
      "icode": "",
      "resname": "LEU",
      "hetflag": " ",
      "sasa": 0.0,
      "atoms": [
        {
          "atom_index": 307,
          "name": "N",
          "element": "N",
          "coord": [
            0.24469999969005585,
            -1.5408999919891357,
            1.0342999696731567
          ]
        },
        {
          "atom_index": 308,
          "name": "CA",
          "element": "C",
          "coord": [
            0.3596000075340271,
            -1.50600004196167,
            0.9509000182151794
          ]
        },
        {
          "atom_index": 309,
          "name": "C",
          "element": "C",
          "coord": [
            0.4794999957084656,
            -1.5996999740600586,
            0.9745000004768372
          ]
        },
        {
          "atom_index": 310,
          "name": "O",
          "element": "O",
          "coord": [
            0.519599974155426,
            -1.6734999418258667,
            0.8852999806404114
          ]
        },
        {
          "atom_index": 311,
          "name": "CB",
          "element": "C",
          "coord": [
            0.3986999988555908,
            -1.3596999645233154,
            0.9739000201225281
          ]
        },
        {
          "atom_index": 312,
          "name": "CG",
          "element": "C",
          "coord": [
            0.5353000164031982,
            -1.3264000415802002,
            0.9126999974250793
          ]
        },
        {
          "atom_index": 313,
          "name": "CD1",
          "element": "C",
          "coord": [
            0.5259000062942505,
            -1.3538999557495117,
            0.7660999894142151
          ]
        },
        {
          "atom_index": 314,
          "name": "CD2",
          "element": "C",
          "coord": [
            0.5803999900817871,
            -1.1818000078201294,
            0.9354000091552734
          ]
        }
      ]
    },
    {
      "id": "A:43",
      "chain": "A",
      "resseq": 43,
      "icode": "",
      "resname": "VAL",
      "hetflag": " ",
      "sasa": 0.0,
      "atoms": [
        {
          "atom_index": 315,
          "name": "N",
          "element": "N",
          "coord": [
            0.535099983215332,
            -1.5976999998092651,
            1.0952999591827393
          ]
        },
        {
          "atom_index": 316,
          "name": "CA",
          "element": "C",
          "coord": [
            0.6467000246047974,
            -1.6857999563217163,
            1.131600022315979
          ]
        },
        {
          "atom_index": 317,
          "name": "C",
          "element": "C",
          "coord": [
            0.6287999749183655,
            -1.8350000381469727,
            1.0889999866485596
          ]
        },
        {
          "atom_index": 318,
          "name": "O",
          "element": "O",
          "coord": [
            0.7226999998092651,
            -1.8985999822616577,
            1.0407999753952026
          ]
        },
        {
          "atom_index": 319,
          "name": "CB",
          "element": "C",
          "coord": [
            0.6754000186920166,
            -1.677299976348877,
            1.2826999425888062
          ]
        },
        {
          "atom_index": 320,
          "name": "CG1",
          "element": "C",
          "coord": [
            0.7789000272750854,
            -1.7813999652862549,
            1.3241000175476074
          ]
        },
        {
          "atom_index": 321,
          "name": "CG2",
          "element": "C",
          "coord": [
            0.7206000089645386,
            -1.5371999740600586,
            1.3217999935150146
          ]
        }
      ]
    },
    {
      "id": "A:44",
      "chain": "A",
      "resseq": 44,
      "icode": "",
      "resname": "ASN",
      "hetflag": " ",
      "sasa": 0.44141802191734314,
      "atoms": [
        {
          "atom_index": 322,
          "name": "N",
          "element": "N",
          "coord": [
            0.5105000138282776,
            -1.8916000127792358,
            1.105299949645996
          ]
        },
        {
          "atom_index": 323,
          "name": "CA",
          "element": "C",
          "coord": [
            0.4871000051498413,
            -2.0297999382019043,
            1.059499979019165
          ]
        },
        {
          "atom_index": 324,
          "name": "C",
          "element": "C",
          "coord": [
            0.48980000615119934,
            -2.0369999408721924,
            0.9063000082969666
          ]
        },
        {
          "atom_index": 325,
          "name": "O",
          "element": "O",
          "coord": [
            0.5473999977111816,
            -2.129499912261963,
            0.8489000201225281
          ]
        },
        {
          "atom_index": 326,
          "name": "CB",
          "element": "C",
          "coord": [
            0.3546999990940094,
            -2.0871999263763428,
            1.1146999597549438
          ]
        },
        {
          "atom_index": 327,
          "name": "CG",
          "element": "C",
          "coord": [
            0.34769999980926514,
            -2.0862998962402344,
            1.2691999673843384
          ]
        },
        {
          "atom_index": 328,
          "name": "ND2",
          "element": "N",
          "coord": [
            0.45899999141693115,
            -2.116300106048584,
            1.3349000215530396
          ]
        },
        {
          "atom_index": 329,
          "name": "OD1",
          "element": "O",
          "coord": [
            0.24210000038146973,
            -2.0573999881744385,
            1.3274999856948853
          ]
        }
      ]
    },
    {
      "id": "A:45",
      "chain": "A",
      "resseq": 45,
      "icode": "",
      "resname": "GLU",
      "hetflag": " ",
      "sasa": 1.7656720876693726,
      "atoms": [
        {
          "atom_index": 330,
          "name": "N",
          "element": "N",
          "coord": [
            0.4300999939441681,
            -1.9387999773025513,
            0.8398000001907349
          ]
        },
        {
          "atom_index": 331,
          "name": "CA",
          "element": "C",
          "coord": [
            0.4392000138759613,
            -1.9325000047683716,
            0.694100022315979
          ]
        },
        {
          "atom_index": 332,
          "name": "C",
          "element": "C",
          "coord": [
            0.582099974155426,
            -1.9222999811172485,
            0.64410001039505
          ]
        },
        {
          "atom_index": 333,
          "name": "O",
          "element": "O",
          "coord": [
            0.6186000108718872,
            -1.9924999475479126,
            0.5521000027656555
          ]
        },
        {
          "atom_index": 334,
          "name": "CB",
          "element": "C",
          "coord": [
            0.3614000082015991,
            -1.8151999711990356,
            0.6395999789237976
          ]
        },
        {
          "atom_index": 335,
          "name": "CG",
          "element": "C",
          "coord": [
            0.21449999511241913,
            -1.8352999687194824,
            0.6485999822616577
          ]
        },
        {
          "atom_index": 336,
          "name": "CD",
          "element": "C",
          "coord": [
            0.13809999823570251,
            -1.7188999652862549,
            0.5932999849319458
          ]
        },
        {
          "atom_index": 337,
          "name": "OE1",
          "element": "O",
          "coord": [
            0.014399999752640724,
            -1.732100009918213,
            0.5770999789237976
          ]
        },
        {
          "atom_index": 338,
          "name": "OE2",
          "element": "O",
          "coord": [
            0.20200000703334808,
            -1.6151000261306763,
            0.5654000043869019
          ]
        }
      ]
    },
    {
      "id": "A:46",
      "chain": "A",
      "resseq": 46,
      "icode": "",
      "resname": "VAL",
      "hetflag": " ",
      "sasa": 0.0,
      "atoms": [
        {
          "atom_index": 339,
          "name": "N",
          "element": "N",
          "coord": [
            0.6628999710083008,
            -1.8344000577926636,
            0.7032999992370605
          ]
        },
        {
          "atom_index": 340,
          "name": "CA",
          "element": "C",
          "coord": [
            0.8023999929428101,
            -1.8223999738693237,
            0.6632999777793884
          ]
        },
        {
          "atom_index": 341,
          "name": "C",
          "element": "C",
          "coord": [
            0.8787999749183655,
            -1.9505000114440918,
            0.7005000114440918
          ]
        },
        {
          "atom_index": 342,
          "name": "O",
          "element": "O",
          "coord": [
            0.9715999960899353,
            -1.98989999294281,
            0.630299985408783
          ]
        },
        {
          "atom_index": 343,
          "name": "CB",
          "element": "C",
          "coord": [
            0.871999979019165,
            -1.7015999555587769,
            0.7279000282287598
          ]
        },
        {
          "atom_index": 344,
          "name": "CG1",
          "element": "C",
          "coord": [
            1.0121999979019165,
            -1.6849000453948975,
            0.6722000241279602
          ]
        },
        {
          "atom_index": 345,
          "name": "CG2",
          "element": "C",
          "coord": [
            0.7943000197410583,
            -1.5772000551223755,
            0.7041000127792358
          ]
        }
      ]
    },
    {
      "id": "A:47",
      "chain": "A",
      "resseq": 47,
      "icode": "",
      "resname": "THR",
      "hetflag": " ",
      "sasa": 0.0,
      "atoms": [
        {
          "atom_index": 346,
          "name": "N",
          "element": "N",
          "coord": [
            0.8400999903678894,
            -2.0155999660491943,
            0.8101000189781189
          ]
        },
        {
          "atom_index": 347,
          "name": "CA",
          "element": "C",
          "coord": [
            0.9088000059127808,
            -2.1361000537872314,
            0.8565000295639038
          ]
        },
        {
          "atom_index": 348,
          "name": "C",
          "element": "C",
          "coord": [
            0.8723000288009644,
            -2.254499912261963,
            0.7696999907493591
          ]
        },
        {
          "atom_index": 349,
          "name": "O",
          "element": "O",
          "coord": [
            0.9526000022888184,
            -2.3457000255584717,
            0.7520999908447266
          ]
        },
        {
          "atom_index": 350,
          "name": "CB",
          "element": "C",
          "coord": [
            0.8751999735832214,
            -2.1672000885009766,
            1.0055999755859375
          ]
        },
        {
          "atom_index": 351,
          "name": "CG2",
          "element": "C",
          "coord": [
            0.9261999726295471,
            -2.30430006980896,
            1.049299955368042
          ]
        },
        {
          "atom_index": 352,
          "name": "OG1",
          "element": "O",
          "coord": [
            0.9359999895095825,
            -2.068700075149536,
            1.0887999534606934
          ]
        }
      ]
    },
    {
      "id": "A:48",
      "chain": "A",
      "resseq": 48,
      "icode": "",
      "resname": "GLU",
      "hetflag": " ",
      "sasa": 2.5167059898376465,
      "atoms": [
        {
          "atom_index": 353,
          "name": "N",
          "element": "N",
          "coord": [
            0.7504000067710876,
            -2.2558999061584473,
            0.7168999910354614
          ]
        },
        {
          "atom_index": 354,
          "name": "CA",
          "element": "C",
          "coord": [
            0.7096999883651733,
            -2.3677000999450684,
            0.6334999799728394
          ]
        },
        {
          "atom_index": 355,
          "name": "C",
          "element": "C",
          "coord": [
            0.7865999937057495,
            -2.361299991607666,
            0.5023000240325928
          ]
        },
        {
          "atom_index": 356,
          "name": "O",
          "element": "O",
          "coord": [
            0.8348000049591064,
            -2.461899995803833,
            0.4514999985694885
          ]
        },
        {
          "atom_index": 357,
          "name": "CB",
          "element": "C",
          "coord": [
            0.5605999827384949,
            -2.3682000637054443,
            0.6087999939918518
          ]
        },
        {
          "atom_index": 358,
          "name": "CG",
          "element": "C",
          "coord": [
            0.503600001335144,
            -2.5092999935150146,
            0.6074000000953674
          ]
        }
      ]
    },
    {
      "id": "A:49",
      "chain": "A",
      "resseq": 49,
      "icode": "",
      "resname": "PHE",
      "hetflag": " ",
      "sasa": 0.0,
      "atoms": [
        {
          "atom_index": 359,
          "name": "N",
          "element": "N",
          "coord": [
            0.8001000285148621,
            -2.2411999702453613,
            0.4494999945163727
          ]
        },
        {
          "atom_index": 360,
          "name": "CA",
          "element": "C",
          "coord": [
            0.879800021648407,
            -2.2179999351501465,
            0.3310000002384186
          ]
        },
        {
          "atom_index": 361,
          "name": "C",
          "element": "C",
          "coord": [
            1.0260000228881836,
            -2.259200096130371,
            0.35040000081062317
          ]
        },
        {
          "atom_index": 362,
          "name": "O",
          "element": "O",
          "coord": [
            1.0844000577926636,
            -2.3266000747680664,
            0.2639999985694885
          ]
        },
        {
          "atom_index": 363,
          "name": "CB",
          "element": "C",
          "coord": [
            0.8712000250816345,
            -2.0713999271392822,
            0.29649999737739563
          ]
        },
        {
          "atom_index": 364,
          "name": "CG",
          "element": "C",
          "coord": [
            0.9513999819755554,
            -2.0327000617980957,
            0.17919999361038208
          ]
        },
        {
          "atom_index": 365,
          "name": "CD1",
          "element": "C",
          "coord": [
            0.907800018787384,
            -2.062999963760376,
            0.05350000038743019
          ]
        },
        {
          "atom_index": 366,
          "name": "CD2",
          "element": "C",
          "coord": [
            1.0700000524520874,
            -1.9629000425338745,
            0.19599999487400055
          ]
        },
        {
          "atom_index": 367,
          "name": "CE1",
          "element": "C",
          "coord": [
            0.9807000160217285,
            -2.0267999172210693,
            -0.055399999022483826
          ]
        },
        {
          "atom_index": 368,
          "name": "CE2",
          "element": "C",
          "coord": [
            1.142799973487854,
            -1.9249999523162842,
            0.09000000357627869
          ]
        },
        {
          "atom_index": 369,
          "name": "CZ",
          "element": "C",
          "coord": [
            1.0987999439239502,
            -1.9570000171661377,
            -0.03799999877810478
          ]
        }
      ]
    },
    {
      "id": "A:50",
      "chain": "A",
      "resseq": 50,
      "icode": "",
      "resname": "ALA",
      "hetflag": " ",
      "sasa": 0.0,
      "atoms": [
        {
          "atom_index": 370,
          "name": "N",
          "element": "N",
          "coord": [
            1.0850000381469727,
            -2.219899892807007,
            0.4629000127315521
          ]
        },
        {
          "atom_index": 371,
          "name": "CA",
          "element": "C",
          "coord": [
            1.222499966621399,
            -2.262500047683716,
            0.4936000108718872
          ]
        },
        {
          "atom_index": 372,
          "name": "C",
          "element": "C",
          "coord": [
            1.2416000366210938,
            -2.4154999256134033,
            0.48260000348091125
          ]
        },
        {
          "atom_index": 373,
          "name": "O",
          "element": "O",
          "coord": [
            1.339400053024292,
            -2.459700107574463,
            0.423799991607666
          ]
        },
        {
          "atom_index": 374,
          "name": "CB",
          "element": "C",
          "coord": [
            1.2687000036239624,
            -2.2116000652313232,
            0.6291999816894531
          ]
        }
      ]
    },
    {
      "id": "A:51",
      "chain": "A",
      "resseq": 51,
      "icode": "",
      "resname": "LYS",
      "hetflag": " ",
      "sasa": 0.935698390007019,
      "atoms": [
        {
          "atom_index": 375,
          "name": "N",
          "element": "N",
          "coord": [
            1.148900032043457,
            -2.4955999851226807,
            0.5350000262260437
          ]
        },
        {
          "atom_index": 376,
          "name": "CA",
          "element": "C",
          "coord": [
            1.160099983215332,
            -2.6412999629974365,
            0.5271999835968018
          ]
        },
        {
          "atom_index": 377,
          "name": "C",
          "element": "C",
          "coord": [
            1.1614999771118164,
            -2.6946001052856445,
            0.38350000977516174
          ]
        },
        {
          "atom_index": 378,
          "name": "O",
          "element": "O",
          "coord": [
            1.2360999584197998,
            -2.7867000102996826,
            0.35120001435279846
          ]
        },
        {
          "atom_index": 379,
          "name": "CB",
          "element": "C",
          "coord": [
            1.0469000339508057,
            -2.7070999145507812,
            0.6064000129699707
          ]
        },
        {
          "atom_index": 380,
          "name": "CG",
          "element": "C",
          "coord": [
            1.0772000551223755,
            -2.7207999229431152,
            0.7562999725341797
          ]
        },
        {
          "atom_index": 381,
          "name": "CD",
          "element": "C",
          "coord": [
            0.9575999975204468,
            -2.683799982070923,
            0.8486999869346619
          ]
        }
      ]
    },
    {
      "id": "A:52",
      "chain": "A",
      "resseq": 52,
      "icode": "",
      "resname": "THR",
      "hetflag": " ",
      "sasa": 0.7421056032180786,
      "atoms": [
        {
          "atom_index": 382,
          "name": "N",
          "element": "N",
          "coord": [
            1.080199956893921,
            -2.636399984359741,
            0.29660001397132874
          ]
        },
        {
          "atom_index": 383,
          "name": "CA",
          "element": "C",
          "coord": [
            1.0799000263214111,
            -2.6786999702453613,
            0.15719999372959137
          ]
        },
        {
          "atom_index": 384,
          "name": "C",
          "element": "C",
          "coord": [
            1.216599941253662,
            -2.6501998901367188,
            0.09369999915361404
          ]
        },
        {
          "atom_index": 385,
          "name": "O",
          "element": "O",
          "coord": [
            1.2741999626159668,
            -2.7351999282836914,
            0.026399999856948853
          ]
        },
        {
          "atom_index": 386,
          "name": "CB",
          "element": "C",
          "coord": [
            0.9642999768257141,
            -2.6140999794006348,
            0.07509999722242355
          ]
        },
        {
          "atom_index": 387,
          "name": "CG2",
          "element": "C",
          "coord": [
            0.8313000202178955,
            -2.6282999515533447,
            0.1477999985218048
          ]
        },
        {
          "atom_index": 388,
          "name": "OG1",
          "element": "O",
          "coord": [
            0.9911999702453613,
            -2.476099967956543,
            0.05249999836087227
          ]
        }
      ]
    },
    {
      "id": "A:53",
      "chain": "A",
      "resseq": 53,
      "icode": "",
      "resname": "CYS",
      "hetflag": " ",
      "sasa": 0.0,
      "atoms": [
        {
          "atom_index": 389,
          "name": "N",
          "element": "N",
          "coord": [
            1.2690999507904053,
            -2.530900001525879,
            0.11800000071525574
          ]
        },
        {
          "atom_index": 390,
          "name": "CA",
          "element": "C",
          "coord": [
            1.398300051689148,
            -2.491300106048584,
            0.06199999898672104
          ]
        },
        {
          "atom_index": 391,
          "name": "C",
          "element": "C",
          "coord": [
            1.5090999603271484,
            -2.5797998905181885,
            0.11389999836683273
          ]
        },
        {
          "atom_index": 392,
          "name": "O",
          "element": "O",
          "coord": [
            1.6043000221252441,
            -2.6054999828338623,
            0.043800000101327896
          ]
        },
        {
          "atom_index": 393,
          "name": "CB",
          "element": "C",
          "coord": [
            1.4283000230789185,
            -2.3445000648498535,
            0.09359999746084213
          ]
        },
        {
          "atom_index": 394,
          "name": "SG",
          "element": "S",
          "coord": [
            1.3217999935150146,
            -2.226099967956543,
            0.0026000000070780516
          ]
        }
      ]
    },
    {
      "id": "A:54",
      "chain": "A",
      "resseq": 54,
      "icode": "",
      "resname": "VAL",
      "hetflag": " ",
      "sasa": 0.38718554377555847,
      "atoms": [
        {
          "atom_index": 395,
          "name": "N",
          "element": "N",
          "coord": [
            1.4945000410079956,
            -2.627000093460083,
            0.2371000051498413
          ]
        },
        {
          "atom_index": 396,
          "name": "CA",
          "element": "C",
          "coord": [
            1.5906000137329102,
            -2.7172000408172607,
            0.299699991941452
          ]
        },
        {
          "atom_index": 397,
          "name": "C",
          "element": "C",
          "coord": [
            1.5825999975204468,
            -2.8566999435424805,
            0.23849999904632568
          ]
        },
        {
          "atom_index": 398,
          "name": "O",
          "element": "O",
          "coord": [
            1.6848000288009644,
            -2.919300079345703,
            0.22040000557899475
          ]
        },
        {
          "atom_index": 399,
          "name": "CB",
          "element": "C",
          "coord": [
            1.5673999786376953,
            -2.725600004196167,
            0.4528999924659729
          ]
        },
        {
          "atom_index": 400,
          "name": "CG1",
          "element": "C",
          "coord": [
            1.6581000089645386,
            -2.827699899673462,
            0.5152000188827515
          ]
        },
        {
          "atom_index": 401,
          "name": "CG2",
          "element": "C",
          "coord": [
            1.5887000560760498,
            -2.590399980545044,
            0.5184999704360962
          ]
        }
      ]
    },
    {
      "id": "A:55",
      "chain": "A",
      "resseq": 55,
      "icode": "",
      "resname": "ALA",
      "hetflag": " ",
      "sasa": 5.099947929382324,
      "atoms": [
        {
          "atom_index": 402,
          "name": "N",
          "element": "N",
          "coord": [
            1.4621000289916992,
            -2.9047999382019043,
            0.20739999413490295
          ]
        },
        {
          "atom_index": 403,
          "name": "CA",
          "element": "C",
          "coord": [
            1.44350004196167,
            -3.038300037384033,
            0.14749999344348907
          ]
        },
        {
          "atom_index": 404,
          "name": "C",
          "element": "C",
          "coord": [
            1.502500057220459,
            -3.0452001094818115,
            0.00559999980032444
          ]
        },
        {
          "atom_index": 405,
          "name": "O",
          "element": "O",
          "coord": [
            1.5671000480651855,
            -3.143699884414673,
            -0.03310000151395798
          ]
        },
        {
          "atom_index": 406,
          "name": "CB",
          "element": "C",
          "coord": [
            1.2944999933242798,
            -3.0766000747680664,
            0.1446000039577484
          ]
        }
      ]
    },
    {
      "id": "A:56",
      "chain": "A",
      "resseq": 56,
      "icode": "",
      "resname": "ASP",
      "hetflag": " ",
      "sasa": 3.4052248001098633,
      "atoms": [
        {
          "atom_index": 407,
          "name": "N",
          "element": "N",
          "coord": [
            1.4780999422073364,
            -2.938699960708618,
            -0.06949999928474426
          ]
        },
        {
          "atom_index": 408,
          "name": "CA",
          "element": "C",
          "coord": [
            1.521299958229065,
            -2.925800085067749,
            -0.20600000023841858
          ]
        },
        {
          "atom_index": 409,
          "name": "C",
          "element": "C",
          "coord": [
            1.5547000169754028,
            -2.7795000076293945,
            -0.2257000058889389
          ]
        },
        {
          "atom_index": 410,
          "name": "O",
          "element": "O",
          "coord": [
            1.4687000513076782,
            -2.6923000812530518,
            -0.20640000700950623
          ]
        },
        {
          "atom_index": 411,
          "name": "CB",
          "element": "C",
          "coord": [
            1.4079999923706055,
            -2.9667000770568848,
            -0.3005000054836273
          ]
        },
        {
          "atom_index": 412,
          "name": "CG",
          "element": "C",
          "coord": [
            1.4459999799728394,
            -2.9560000896453857,
            -0.4480000138282776
          ]
        },
        {
          "atom_index": 413,
          "name": "OD1",
          "element": "O",
          "coord": [
            1.3573999404907227,
            -2.9809999465942383,
            -0.5335000157356262
          ]
        },
        {
          "atom_index": 414,
          "name": "OD2",
          "element": "O",
          "coord": [
            1.5635000467300415,
            -2.924499988555908,
            -0.47929999232292175
          ]
        }
      ]
    },
    {
      "id": "A:57",
      "chain": "A",
      "resseq": 57,
      "icode": "",
      "resname": "GLU",
      "hetflag": " ",
      "sasa": 1.4503735303878784,
      "atoms": [
        {
          "atom_index": 415,
          "name": "N",
          "element": "N",
          "coord": [
            1.6792000532150269,
            -2.753200054168701,
            -0.26460000872612
          ]
        },
        {
          "atom_index": 416,
          "name": "CA",
          "element": "C",
          "coord": [
            1.7273000478744507,
            -2.616300106048584,
            -0.28189998865127563
          ]
        },
        {
          "atom_index": 417,
          "name": "C",
          "element": "C",
          "coord": [
            1.6959999799728394,
            -2.560800075531006,
            -0.4219000041484833
          ]
        },
        {
          "atom_index": 418,
          "name": "O",
          "element": "O",
          "coord": [
            1.71589994430542,
            -2.4412999153137207,
            -0.44620001316070557
          ]
        },
        {
          "atom_index": 419,
          "name": "CB",
          "element": "C",
          "coord": [
            1.8776999711990356,
            -2.6068999767303467,
            -0.25049999356269836
          ]
        },
        {
          "atom_index": 420,
          "name": "CG",
          "element": "C",
          "coord": [
            1.9225000143051147,
            -2.686500072479248,
            -0.1256999969482422
          ]
        },
        {
          "atom_index": 421,
          "name": "CD",
          "element": "C",
          "coord": [
            2.058500051498413,
            -2.640700101852417,
            -0.0697999969124794
          ]
        },
        {
          "atom_index": 422,
          "name": "OE1",
          "element": "O",
          "coord": [
            2.1556999683380127,
            -2.7221999168395996,
            -0.07479999959468842
          ]
        },
        {
          "atom_index": 423,
          "name": "OE2",
          "element": "O",
          "coord": [
            2.0678000450134277,
            -2.523900032043457,
            -0.022199999541044235
          ]
        }
      ]
    },
    {
      "id": "A:58",
      "chain": "A",
      "resseq": 58,
      "icode": "",
      "resname": "SER",
      "hetflag": " ",
      "sasa": 4.928956508636475,
      "atoms": [
        {
          "atom_index": 424,
          "name": "N",
          "element": "N",
          "coord": [
            1.6474000215530396,
            -2.6466000080108643,
            -0.512499988079071
          ]
        },
        {
          "atom_index": 425,
          "name": "CA",
          "element": "C",
          "coord": [
            1.5924999713897705,
            -2.601900100708008,
            -0.6417999863624573
          ]
        },
        {
          "atom_index": 426,
          "name": "C",
          "element": "C",
          "coord": [
            1.4495999813079834,
            -2.547499895095825,
            -0.6308000087738037
          ]
        },
        {
          "atom_index": 427,
          "name": "O",
          "element": "O",
          "coord": [
            1.4062999486923218,
            -2.473599910736084,
            -0.718999981880188
          ]
        },
        {
          "atom_index": 428,
          "name": "CB",
          "element": "C",
          "coord": [
            1.5930999517440796,
            -2.7147998809814453,
            -0.7458999752998352
          ]
        },
        {
          "atom_index": 429,
          "name": "OG",
          "element": "O",
          "coord": [
            1.7197999954223633,
            -2.7302000522613525,
            -0.8058000206947327
          ]
        }
      ]
    },
    {
      "id": "A:59",
      "chain": "A",
      "resseq": 59,
      "icode": "",
      "resname": "ALA",
      "hetflag": " ",
      "sasa": 0.0,
      "atoms": [
        {
          "atom_index": 430,
          "name": "N",
          "element": "N",
          "coord": [
            1.3776999711990356,
            -2.5841000080108643,
            -0.5242000222206116
          ]
        },
        {
          "atom_index": 431,
          "name": "CA",
          "element": "C",
          "coord": [
            1.2344000339508057,
            -2.55049991607666,
            -0.507099986076355
          ]
        },
        {
          "atom_index": 432,
          "name": "C",
          "element": "C",
          "coord": [
            1.1996999979019165,
            -2.40339994430542,
            -0.5327000021934509
          ]
        },
        {
          "atom_index": 433,
          "name": "O",
          "element": "O",
          "coord": [
            1.2832000255584717,
            -2.315999984741211,
            -0.5171999931335449
          ]
        },
        {
          "atom_index": 434,
          "name": "CB",
          "element": "C",
          "coord": [
            1.187600016593933,
            -2.5906999111175537,
            -0.37059998512268066
          ]
        }
      ]
    },
    {
      "id": "A:60",
      "chain": "A",
      "resseq": 60,
      "icode": "",
      "resname": "GLU",
      "hetflag": " ",
      "sasa": 3.7750589847564697,
      "atoms": [
        {
          "atom_index": 435,
          "name": "N",
          "element": "N",
          "coord": [
            1.0755000114440918,
            -2.377000093460083,
            -0.5727999806404114
          ]
        },
        {
          "atom_index": 436,
          "name": "CA",
          "element": "C",
          "coord": [
            1.03410005569458,
            -2.243299961090088,
            -0.616599977016449
          ]
        },
        {
          "atom_index": 437,
          "name": "C",
          "element": "C",
          "coord": [
            1.059999942779541,
            -2.139899969100952,
            -0.5074999928474426
          ]
        },
        {
          "atom_index": 438,
          "name": "O",
          "element": "O",
          "coord": [
            1.055799961090088,
            -2.1710000038146973,
            -0.38749998807907104
          ]
        },
        {
          "atom_index": 439,
          "name": "CB",
          "element": "C",
          "coord": [
            0.8863999843597412,
            -2.2416999340057373,
            -0.6567000150680542
          ]
        }
      ]
    },
    {
      "id": "A:61",
      "chain": "A",
      "resseq": 61,
      "icode": "",
      "resname": "ASN",
      "hetflag": " ",
      "sasa": 0.978401780128479,
      "atoms": [
        {
          "atom_index": 440,
          "name": "N",
          "element": "N",
          "coord": [
            1.0913000106811523,
            -2.017899990081787,
            -0.5519000291824341
          ]
        },
        {
          "atom_index": 441,
          "name": "CA",
          "element": "C",
          "coord": [
            1.1212999820709229,
            -1.9014999866485596,
            -0.4650000035762787
          ]
        },
        {
          "atom_index": 442,
          "name": "C",
          "element": "C",
          "coord": [
            1.2416000366210938,
            -1.9150999784469604,
            -0.37229999899864197
          ]
        },
        {
          "atom_index": 443,
          "name": "O",
          "element": "O",
          "coord": [
            1.2796000242233276,
            -1.8181999921798706,
            -0.3091999888420105
          ]
        },
        {
          "atom_index": 444,
          "name": "CB",
          "element": "C",
          "coord": [
            0.9976000189781189,
            -1.857800006866455,
            -0.38530001044273376
          ]
        },
        {
          "atom_index": 445,
          "name": "CG",
          "element": "C",
          "coord": [
            0.8820000290870667,
            -1.812600016593933,
            -0.4749000072479248
          ]
        },
        {
          "atom_index": 446,
          "name": "ND2",
          "element": "N",
          "coord": [
            0.7752000093460083,
            -1.763100028038025,
            -0.4124000072479248
          ]
        },
        {
          "atom_index": 447,
          "name": "OD1",
          "element": "O",
          "coord": [
            0.8884000182151794,
            -1.8228000402450562,
            -0.5972999930381775
          ]
        }
      ]
    },
    {
      "id": "A:62",
      "chain": "A",
      "resseq": 62,
      "icode": "",
      "resname": "CYS",
      "hetflag": " ",
      "sasa": 0.0,
      "atoms": [
        {
          "atom_index": 448,
          "name": "N",
          "element": "N",
          "coord": [
            1.3030999898910522,
            -2.032900094985962,
            -0.36809998750686646
          ]
        },
        {
          "atom_index": 449,
          "name": "CA",
          "element": "C",
          "coord": [
            1.4178999662399292,
            -2.0580999851226807,
            -0.2815999984741211
          ]
        },
        {
          "atom_index": 450,
          "name": "C",
          "element": "C",
          "coord": [
            1.545699954032898,
            -1.9937000274658203,
            -0.3262999951839447
          ]
        },
        {
          "atom_index": 451,
          "name": "O",
          "element": "O",
          "coord": [
            1.6377999782562256,
            -1.9830000400543213,
            -0.2493000030517578
          ]
        },
        {
          "atom_index": 452,
          "name": "CB",
          "element": "C",
          "coord": [
            1.4470000267028809,
            -2.2072999477386475,
            -0.2712000012397766
          ]
        },
        {
          "atom_index": 453,
          "name": "SG",
          "element": "S",
          "coord": [
            1.3199000358581543,
            -2.2987000942230225,
            -0.1907999962568283
          ]
        }
      ]
    },
    {
      "id": "A:63",
      "chain": "A",
      "resseq": 63,
      "icode": "",
      "resname": "ASP",
      "hetflag": " ",
      "sasa": 2.5223886966705322,
      "atoms": [
        {
          "atom_index": 454,
          "name": "N",
          "element": "N",
          "coord": [
            1.555899977684021,
            -1.9543999433517456,
            -0.4512999951839447
          ]
        },
        {
          "atom_index": 455,
          "name": "CA",
          "element": "C",
          "coord": [
            1.6832000017166138,
            -1.9026000499725342,
            -0.49709999561309814
          ]
        },
        {
          "atom_index": 456,
          "name": "C",
          "element": "C",
          "coord": [
            1.7005000114440918,
            -1.7613999843597412,
            -0.4429999887943268
          ]
        },
        {
          "atom_index": 457,
          "name": "O",
          "element": "O",
          "coord": [
            1.8128000497817993,
            -1.7142000198364258,
            -0.42570000886917114
          ]
        },
        {
          "atom_index": 458,
          "name": "CB",
          "element": "C",
          "coord": [
            1.6962000131607056,
            -1.9134000539779663,
            -0.6495000123977661
          ]
        },
        {
          "atom_index": 459,
          "name": "CG",
          "element": "C",
          "coord": [
            1.6256999969482422,
            -1.8007999658584595,
            -0.7264000177383423
          ]
        },
        {
          "atom_index": 460,
          "name": "OD1",
          "element": "O",
          "coord": [
            1.5192999839782715,
            -1.7482000589370728,
            -0.6830000281333923
          ]
        },
        {
          "atom_index": 461,
          "name": "OD2",
          "element": "O",
          "coord": [
            1.6793999671936035,
            -1.767799973487854,
            -0.8356999754905701
          ]
        }
      ]
    },
    {
      "id": "A:64",
      "chain": "A",
      "resseq": 64,
      "icode": "",
      "resname": "LYS",
      "hetflag": " ",
      "sasa": 0.0,
      "atoms": [
        {
          "atom_index": 462,
          "name": "N",
          "element": "N",
          "coord": [
            1.587399959564209,
            -1.6990000009536743,
            -0.41029998660087585
          ]
        },
        {
          "atom_index": 463,
          "name": "CA",
          "element": "C",
          "coord": [
            1.5806000232696533,
            -1.5591000318527222,
            -0.36959999799728394
          ]
        },
        {
          "atom_index": 464,
          "name": "C",
          "element": "C",
          "coord": [
            1.6624000072479248,
            -1.523900032043457,
            -0.24580000340938568
          ]
        },
        {
          "atom_index": 465,
          "name": "O",
          "element": "O",
          "coord": [
            1.6979999542236328,
            -1.6101000308990479,
            -0.1647000014781952
          ]
        },
        {
          "atom_index": 466,
          "name": "CB",
          "element": "C",
          "coord": [
            1.4342999458312988,
            -1.5189000368118286,
            -0.3467999994754791
          ]
        },
        {
          "atom_index": 467,
          "name": "CG",
          "element": "C",
          "coord": [
            1.3555999994277954,
            -1.5003000497817993,
            -0.475600004196167
          ]
        },
        {
          "atom_index": 468,
          "name": "CD",
          "element": "C",
          "coord": [
            1.204800009727478,
            -1.4953999519348145,
            -0.4514000117778778
          ]
        }
      ]
    },
    {
      "id": "A:65",
      "chain": "A",
      "resseq": 65,
      "icode": "",
      "resname": "SER",
      "hetflag": " ",
      "sasa": 0.0,
      "atoms": [
        {
          "atom_index": 469,
          "name": "N",
          "element": "N",
          "coord": [
            1.690999984741211,
            -1.3940999507904053,
            -0.2345999926328659
          ]
        },
        {
          "atom_index": 470,
          "name": "CA",
          "element": "C",
          "coord": [
            1.7654000520706177,
            -1.3372999429702759,
            -0.12219999730587006
          ]
        },
        {
          "atom_index": 471,
          "name": "C",
          "element": "C",
          "coord": [
            1.6754000186920166,
            -1.3177000284194946,
            -0.0017999999690800905
          ]
        },
        {
          "atom_index": 472,
          "name": "O",
          "element": "O",
          "coord": [
            1.552299976348877,
            -1.29830002784729,
            -0.014999999664723873
          ]
        },
        {
          "atom_index": 473,
          "name": "CB",
          "element": "C",
          "coord": [
            1.826300024986267,
            -1.202299952507019,
            -0.1606999933719635
          ]
        },
        {
          "atom_index": 474,
          "name": "OG",
          "element": "O",
          "coord": [
            1.7329000234603882,
            -1.1231000423431396,
            -0.2320999950170517
          ]
        }
      ]
    },
    {
      "id": "A:66",
      "chain": "A",
      "resseq": 66,
      "icode": "",
      "resname": "LEU",
      "hetflag": " ",
      "sasa": 0.0,
      "atoms": [
        {
          "atom_index": 475,
          "name": "N",
          "element": "N",
          "coord": [
            1.7384999990463257,
            -1.322700023651123,
            0.11580000072717667
          ]
        },
        {
          "atom_index": 476,
          "name": "CA",
          "element": "C",
          "coord": [
            1.6693999767303467,
            -1.3000999689102173,
            0.24089999496936798
          ]
        },
        {
          "atom_index": 477,
          "name": "C",
          "element": "C",
          "coord": [
            1.5893000364303589,
            -1.1710000038146973,
            0.23479999601840973
          ]
        },
        {
          "atom_index": 478,
          "name": "O",
          "element": "O",
          "coord": [
            1.4688999652862549,
            -1.169800043106079,
            0.2669999897480011
          ]
        },
        {
          "atom_index": 479,
          "name": "CB",
          "element": "C",
          "coord": [
            1.7692999839782715,
            -1.2971999645233154,
            0.35499998927116394
          ]
        },
        {
          "atom_index": 480,
          "name": "CG",
          "element": "C",
          "coord": [
            1.7824000120162964,
            -1.429800033569336,
            0.43059998750686646
          ]
        },
        {
          "atom_index": 481,
          "name": "CD1",
          "element": "C",
          "coord": [
            1.6642999649047852,
            -1.4494999647140503,
            0.5286999940872192
          ]
        },
        {
          "atom_index": 482,
          "name": "CD2",
          "element": "C",
          "coord": [
            1.7892999649047852,
            -1.5440000295639038,
            0.33390000462532043
          ]
        }
      ]
    },
    {
      "id": "A:67",
      "chain": "A",
      "resseq": 67,
      "icode": "",
      "resname": "HIS",
      "hetflag": " ",
      "sasa": 0.0,
      "atoms": [
        {
          "atom_index": 483,
          "name": "N",
          "element": "N",
          "coord": [
            1.6548999547958374,
            -1.0636999607086182,
            0.188400000333786
          ]
        },
        {
          "atom_index": 484,
          "name": "CA",
          "element": "C",
          "coord": [
            1.5910999774932861,
            -0.9312999844551086,
            0.18230000138282776
          ]
        },
        {
          "atom_index": 485,
          "name": "C",
          "element": "C",
          "coord": [
            1.464900016784668,
            -0.9369000196456909,
            0.09920000284910202
          ]
        },
        {
          "atom_index": 486,
          "name": "O",
          "element": "O",
          "coord": [
            1.3602999448776245,
            -0.8956000208854675,
            0.1476999968290329
          ]
        },
        {
          "atom_index": 487,
          "name": "CB",
          "element": "C",
          "coord": [
            1.6836999654769897,
            -0.8235999941825867,
            0.1266999989748001
          ]
        },
        {
          "atom_index": 488,
          "name": "CG",
          "element": "C",
          "coord": [
            1.8029999732971191,
            -0.7947999835014343,
            0.21240000426769257
          ]
        },
        {
          "atom_index": 489,
          "name": "CD2",
          "element": "C",
          "coord": [
            1.9352999925613403,
            -0.817300021648407,
            0.19169999659061432
          ]
        },
        {
          "atom_index": 490,
          "name": "ND1",
          "element": "N",
          "coord": [
            1.7939000129699707,
            -0.730400025844574,
            0.33379998803138733
          ]
        },
        {
          "atom_index": 491,
          "name": "CE1",
          "element": "C",
          "coord": [
            1.9151999950408936,
            -0.7160000205039978,
            0.384799987077713
          ]
        },
        {
          "atom_index": 492,
          "name": "NE2",
          "element": "N",
          "coord": [
            2.003000020980835,
            -0.7681999802589417,
            0.30090001225471497
          ]
        }
      ]
    },
    {
      "id": "A:68",
      "chain": "A",
      "resseq": 68,
      "icode": "",
      "resname": "THR",
      "hetflag": " ",
      "sasa": 0.0,
      "atoms": [
        {
          "atom_index": 493,
          "name": "N",
          "element": "N",
          "coord": [
            1.4752999544143677,
            -0.9909999966621399,
            -0.02290000021457672
          ]
        },
        {
          "atom_index": 494,
          "name": "CA",
          "element": "C",
          "coord": [
            1.3604999780654907,
            -1.0047999620437622,
            -0.11420000344514847
          ]
        },
        {
          "atom_index": 495,
          "name": "C",
          "element": "C",
          "coord": [
            1.2436000108718872,
            -1.080299973487854,
            -0.053300000727176666
          ]
        },
        {
          "atom_index": 496,
          "name": "O",
          "element": "O",
          "coord": [
            1.1319999694824219,
            -1.0331000089645386,
            -0.06080000102519989
          ]
        },
        {
          "atom_index": 497,
          "name": "CB",
          "element": "C",
          "coord": [
            1.398300051689148,
            -1.0728000402450562,
            -0.249099999666214
          ]
        },
        {
          "atom_index": 498,
          "name": "CG2",
          "element": "C",
          "coord": [
            1.274399995803833,
            -1.1043000221252441,
            -0.33230000734329224
          ]
        },
        {
          "atom_index": 499,
          "name": "OG1",
          "element": "O",
          "coord": [
            1.4838000535964966,
            -0.9861000180244446,
            -0.3255000114440918
          ]
        }
      ]
    },
    {
      "id": "A:69",
      "chain": "A",
      "resseq": 69,
      "icode": "",
      "resname": "LEU",
      "hetflag": " ",
      "sasa": 0.0,
      "atoms": [
        {
          "atom_index": 500,
          "name": "N",
          "element": "N",
          "coord": [
            1.2687000036239624,
            -1.1970000267028809,
            0.006200000178068876
          ]
        },
        {
          "atom_index": 501,
          "name": "CA",
          "element": "C",
          "coord": [
            1.163599967956543,
            -1.274399995803833,
            0.07670000195503235
          ]
        },
        {
          "atom_index": 502,
          "name": "C",
          "element": "C",
          "coord": [
            1.1059000492095947,
            -1.190999984741211,
            0.1907999962568283
          ]
        },
        {
          "atom_index": 503,
          "name": "O",
          "element": "O",
          "coord": [
            0.9847000241279602,
            -1.179800033569336,
            0.20489999651908875
          ]
        },
        {
          "atom_index": 504,
          "name": "CB",
          "element": "C",
          "coord": [
            1.2168999910354614,
            -1.4103000164031982,
            0.13079999387264252
          ]
        },
        {
          "atom_index": 505,
          "name": "CG",
          "element": "C",
          "coord": [
            1.2725000381469727,
            -1.513700008392334,
            0.02810000069439411
          ]
        },
        {
          "atom_index": 506,
          "name": "CD1",
          "element": "C",
          "coord": [
            1.3382999897003174,
            -1.6354000568389893,
            0.09260000288486481
          ]
        },
        {
          "atom_index": 507,
          "name": "CD2",
          "element": "C",
          "coord": [
            1.1646000146865845,
            -1.559999942779541,
            -0.07240000367164612
          ]
        }
      ]
    },
    {
      "id": "A:70",
      "chain": "A",
      "resseq": 70,
      "icode": "",
      "resname": "PHE",
      "hetflag": " ",
      "sasa": 0.0,
      "atoms": [
        {
          "atom_index": 508,
          "name": "N",
          "element": "N",
          "coord": [
            1.1931999921798706,
            -1.1287000179290771,
            0.2696000039577484
          ]
        },
        {
          "atom_index": 509,
          "name": "CA",
          "element": "C",
          "coord": [
            1.1476999521255493,
            -1.051300048828125,
            0.3847000002861023
          ]
        },
        {
          "atom_index": 510,
          "name": "C",
          "element": "C",
          "coord": [
            1.0539000034332275,
            -0.9340999722480774,
            0.3452000021934509
          ]
        },
        {
          "atom_index": 511,
          "name": "O",
          "element": "O",
          "coord": [
            0.9398999810218811,
            -0.9240000247955322,
            0.3944999873638153
          ]
        },
        {
          "atom_index": 512,
          "name": "CB",
          "element": "C",
          "coord": [
            1.267199993133545,
            -1.0033999681472778,
            0.46799999475479126
          ]
        },
        {
          "atom_index": 513,
          "name": "CG",
          "element": "C",
          "coord": [
            1.2273000478744507,
            -0.9265999794006348,
            0.588100016117096
          ]
        },
        {
          "atom_index": 514,
          "name": "CD1",
          "element": "C",
          "coord": [
            1.1872999668121338,
            -0.9916999936103821,
            0.7019000053405762
          ]
        },
        {
          "atom_index": 515,
          "name": "CD2",
          "element": "C",
          "coord": [
            1.2223000526428223,
            -0.7883999943733215,
            0.5852000117301941
          ]
        },
        {
          "atom_index": 516,
          "name": "CE1",
          "element": "C",
          "coord": [
            1.1440999507904053,
            -0.9193999767303467,
            0.8134999871253967
          ]
        },
        {
          "atom_index": 517,
          "name": "CE2",
          "element": "C",
          "coord": [
            1.1800999641418457,
            -0.7156000137329102,
            0.6959999799728394
          ]
        },
        {
          "atom_index": 518,
          "name": "CZ",
          "element": "C",
          "coord": [
            1.1420999765396118,
            -0.7811999917030334,
            0.8101000189781189
          ]
        }
      ]
    },
    {
      "id": "A:71",
      "chain": "A",
      "resseq": 71,
      "icode": "",
      "resname": "GLY",
      "hetflag": " ",
      "sasa": 0.0,
      "atoms": [
        {
          "atom_index": 519,
          "name": "N",
          "element": "N",
          "coord": [
            1.1002000570297241,
            -0.8474000096321106,
            0.25609999895095825
          ]
        },
        {
          "atom_index": 520,
          "name": "CA",
          "element": "C",
          "coord": [
            1.0152000188827515,
            -0.7422999739646912,
            0.20090000331401825
          ]
        },
        {
          "atom_index": 521,
          "name": "C",
          "element": "C",
          "coord": [
            0.8917999863624573,
            -0.7930999994277954,
            0.1265999972820282
          ]
        },
        {
          "atom_index": 522,
          "name": "O",
          "element": "O",
          "coord": [
            0.7854999899864197,
            -0.7282999753952026,
            0.12860000133514404
          ]
        }
      ]
    },
    {
      "id": "A:72",
      "chain": "A",
      "resseq": 72,
      "icode": "",
      "resname": "ASP",
      "hetflag": " ",
      "sasa": 0.03152985870838165,
      "atoms": [
        {
          "atom_index": 523,
          "name": "N",
          "element": "N",
          "coord": [
            0.9027000069618225,
            -0.9078999757766724,
            0.05990000069141388
          ]
        },
        {
          "atom_index": 524,
          "name": "CA",
          "element": "C",
          "coord": [
            0.7871000170707703,
            -0.9605000019073486,
            -0.013899999670684338
          ]
        },
        {
          "atom_index": 525,
          "name": "C",
          "element": "C",
          "coord": [
            0.682200014591217,
            -0.9977999925613403,
            0.0877000018954277
          ]
        },
        {
          "atom_index": 526,
          "name": "O",
          "element": "O",
          "coord": [
            0.5613999962806702,
            -0.9754999876022339,
            0.06800000369548798
          ]
        },
        {
          "atom_index": 527,
          "name": "CB",
          "element": "C",
          "coord": [
            0.8219000101089478,
            -1.0824999809265137,
            -0.10029999911785126
          ]
        },
        {
          "atom_index": 528,
          "name": "CG",
          "element": "C",
          "coord": [
            0.8784000277519226,
            -1.0448999404907227,
            -0.2370000034570694
          ]
        },
        {
          "atom_index": 529,
          "name": "OD1",
          "element": "O",
          "coord": [
            0.9702000021934509,
            -1.1159000396728516,
            -0.28459998965263367
          ]
        },
        {
          "atom_index": 530,
          "name": "OD2",
          "element": "O",
          "coord": [
            0.8314999938011169,
            -0.945900022983551,
            -0.2980000078678131
          ]
        }
      ]
    },
    {
      "id": "A:73",
      "chain": "A",
      "resseq": 73,
      "icode": "",
      "resname": "LYS",
      "hetflag": " ",
      "sasa": 0.0,
      "atoms": [
        {
          "atom_index": 531,
          "name": "N",
          "element": "N",
          "coord": [
            0.7285000085830688,
            -1.052299976348877,
            0.19900000095367432
          ]
        },
        {
          "atom_index": 532,
          "name": "CA",
          "element": "C",
          "coord": [
            0.6363999843597412,
            -1.0928000211715698,
            0.30160000920295715
          ]
        },
        {
          "atom_index": 533,
          "name": "C",
          "element": "C",
          "coord": [
            0.5752000212669373,
            -0.9703999757766724,
            0.3659999966621399
          ]
        },
        {
          "atom_index": 534,
          "name": "O",
          "element": "O",
          "coord": [
            0.45339998602867126,
            -0.9681000113487244,
            0.3824999928474426
          ]
        },
        {
          "atom_index": 535,
          "name": "CB",
          "element": "C",
          "coord": [
            0.7049999833106995,
            -1.1806000471115112,
            0.40450000762939453
          ]
        },
        {
          "atom_index": 536,
          "name": "CG",
          "element": "C",
          "coord": [
            0.6105999946594238,
            -1.2609000205993652,
            0.4860000014305115
          ]
        },
        {
          "atom_index": 537,
          "name": "CD",
          "element": "C",
          "coord": [
            0.5587000250816345,
            -1.3824000358581543,
            0.413100004196167
          ]
        },
        {
          "atom_index": 538,
          "name": "CE",
          "element": "C",
          "coord": [
            0.42329999804496765,
            -1.4271999597549438,
            0.4697999954223633
          ]
        },
        {
          "atom_index": 539,
          "name": "NZ",
          "element": "N",
          "coord": [
            0.37369999289512634,
            -1.5535000562667847,
            0.4077000021934509
          ]
        }
      ]
    },
    {
      "id": "A:74",
      "chain": "A",
      "resseq": 74,
      "icode": "",
      "resname": "LEU",
      "hetflag": " ",
      "sasa": 0.0,
      "atoms": [
        {
          "atom_index": 540,
          "name": "N",
          "element": "N",
          "coord": [
            0.6568999886512756,
            -0.8689000010490417,
            0.40070000290870667
          ]
        },
        {
          "atom_index": 541,
          "name": "CA",
          "element": "C",
          "coord": [
            0.6032999753952026,
            -0.742900013923645,
            0.4616999924182892
          ]
        },
        {
          "atom_index": 542,
          "name": "C",
          "element": "C",
          "coord": [
            0.48980000615119934,
            -0.6862000226974487,
            0.37720000743865967
          ]
        },
        {
          "atom_index": 543,
          "name": "O",
          "element": "O",
          "coord": [
            0.39259999990463257,
            -0.6353999972343445,
            0.4302000105381012
          ]
        },
        {
          "atom_index": 544,
          "name": "CB",
          "element": "C",
          "coord": [
            0.7093999981880188,
            -0.6308000087738037,
            0.4758000075817108
          ]
        },
        {
          "atom_index": 545,
          "name": "CG",
          "element": "C",
          "coord": [
            0.8131999969482422,
            -0.6205000281333923,
            0.589900016784668
          ]
        },
        {
          "atom_index": 546,
          "name": "CD1",
          "element": "C",
          "coord": [
            0.8726999759674072,
            -0.47850000858306885,
            0.5916000008583069
          ]
        },
        {
          "atom_index": 547,
          "name": "CD2",
          "element": "C",
          "coord": [
            0.7580999732017517,
            -0.6589999794960022,
            0.7279999852180481
          ]
        }
      ]
    },
    {
      "id": "A:75",
      "chain": "A",
      "resseq": 75,
      "icode": "",
      "resname": "CYS",
      "hetflag": " ",
      "sasa": 0.18917915225028992,
      "atoms": [
        {
          "atom_index": 548,
          "name": "N",
          "element": "N",
          "coord": [
            0.5042999982833862,
            -0.6952000260353088,
            0.24539999663829803
          ]
        },
        {
          "atom_index": 549,
          "name": "CA",
          "element": "C",
          "coord": [
            0.40880000591278076,
            -0.6366000175476074,
            0.15410000085830688
          ]
        },
        {
          "atom_index": 550,
          "name": "C",
          "element": "C",
          "coord": [
            0.2800999879837036,
            -0.7152000069618225,
            0.13539999723434448
          ]
        },
        {
          "atom_index": 551,
          "name": "O",
          "element": "O",
          "coord": [
            0.1873999983072281,
            -0.6662999987602234,
            0.07039999961853027
          ]
        },
        {
          "atom_index": 552,
          "name": "CB",
          "element": "C",
          "coord": [
            0.47679999470710754,
            -0.612500011920929,
            0.0215000007301569
          ]
        },
        {
          "atom_index": 553,
          "name": "SG",
          "element": "S",
          "coord": [
            0.6013000011444092,
            -0.48429998755455017,
            0.043800000101327896
          ]
        }
      ]
    },
    {
      "id": "A:76",
      "chain": "A",
      "resseq": 76,
      "icode": "",
      "resname": "THR",
      "hetflag": " ",
      "sasa": 0.5771002769470215,
      "atoms": [
        {
          "atom_index": 554,
          "name": "N",
          "element": "N",
          "coord": [
            0.2728999853134155,
            -0.8352000117301941,
            0.19329999387264252
          ]
        },
        {
          "atom_index": 555,
          "name": "CA",
          "element": "C",
          "coord": [
            0.1500999927520752,
            -0.9144999980926514,
            0.18880000710487366
          ]
        },
        {
          "atom_index": 556,
          "name": "C",
          "element": "C",
          "coord": [
            0.04650000110268593,
            -0.8743000030517578,
            0.29429998993873596
          ]
        },
        {
          "atom_index": 557,
          "name": "O",
          "element": "O",
          "coord": [
            -0.0714000016450882,
            -0.8980000019073486,
            0.27149999141693115
          ]
        },
        {
          "atom_index": 558,
          "name": "CB",
          "element": "C",
          "coord": [
            0.17550000548362732,
            -1.0679999589920044,
            0.1995999962091446
          ]
        },
        {
          "atom_index": 559,
          "name": "CG2",
          "element": "C",
          "coord": [
            0.2727999985218048,
            -1.1160000562667847,
            0.09160000085830688
          ]
        },
        {
          "atom_index": 560,
          "name": "OG1",
          "element": "O",
          "coord": [
            0.22579999268054962,
            -1.1009999513626099,
            0.3301999866962433
          ]
        }
      ]
    },
    {
      "id": "A:77",
      "chain": "A",
      "resseq": 77,
      "icode": "",
      "resname": "VAL",
      "hetflag": " ",
      "sasa": 0.0,
      "atoms": [
        {
          "atom_index": 561,
          "name": "N",
          "element": "N",
          "coord": [
            0.08640000224113464,
            -0.8137000203132629,
            0.4066999852657318
          ]
        },
        {
          "atom_index": 562,
          "name": "CA",
          "element": "C",
          "coord": [
            -0.010400000028312206,
            -0.7828999757766724,
            0.5149000287055969
          ]
        },
        {
          "atom_index": 563,
          "name": "C",
          "element": "C",
          "coord": [
            -0.12290000170469284,
            -0.685699999332428,
            0.4702000021934509
          ]
        },
        {
          "atom_index": 564,
          "name": "O",
          "element": "O",
          "coord": [
            -0.09910000115633011,
            -0.5730000138282776,
            0.423799991607666
          ]
        },
        {
          "atom_index": 565,
          "name": "CB",
          "element": "C",
          "coord": [
            0.055799998342990875,
            -0.7287999987602234,
            0.6470000147819519
          ]
        },
        {
          "atom_index": 566,
          "name": "CG1",
          "element": "C",
          "coord": [
            0.18250000476837158,
            -0.8068000078201294,
            0.685699999332428
          ]
        },
        {
          "atom_index": 567,
          "name": "CG2",
          "element": "C",
          "coord": [
            0.08649999648332596,
            -0.5817999839782715,
            0.6355999708175659
          ]
        }
      ]
    },
    {
      "id": "A:78",
      "chain": "A",
      "resseq": 78,
      "icode": "",
      "resname": "ALA",
      "hetflag": " ",
      "sasa": 3.5440516471862793,
      "atoms": [
        {
          "atom_index": 568,
          "name": "N",
          "element": "N",
          "coord": [
            -0.24650000035762787,
            -0.7315000295639038,
            0.4862000048160553
          ]
        },
        {
          "atom_index": 569,
          "name": "CA",
          "element": "C",
          "coord": [
            -0.36320000886917114,
            -0.6626999974250793,
            0.4327000081539154
          ]
        },
        {
          "atom_index": 570,
          "name": "C",
          "element": "C",
          "coord": [
            -0.3700999915599823,
            -0.5175999999046326,
            0.4814000129699707
          ]
        },
        {
          "atom_index": 571,
          "name": "O",
          "element": "O",
          "coord": [
            -0.3905999958515167,
            -0.4244000017642975,
            0.4018000066280365
          ]
        },
        {
          "atom_index": 572,
          "name": "CB",
          "element": "C",
          "coord": [
            -0.48969998955726624,
            -0.7391999959945679,
            0.4706999957561493
          ]
        }
      ]
    },
    {
      "id": "A:79",
      "chain": "A",
      "resseq": 79,
      "icode": "",
      "resname": "THR",
      "hetflag": " ",
      "sasa": 1.1292911767959595,
      "atoms": [
        {
          "atom_index": 573,
          "name": "N",
          "element": "N",
          "coord": [
            -0.34880000352859497,
            -0.498199999332428,
            0.611299991607666
          ]
        },
        {
          "atom_index": 574,
          "name": "CA",
          "element": "C",
          "coord": [
            -0.36899998784065247,
            -0.36649999022483826,
            0.6732000112533569
          ]
        },
        {
          "atom_index": 575,
          "name": "C",
          "element": "C",
          "coord": [
            -0.2515999972820282,
            -0.2671999931335449,
            0.6588000059127808
          ]
        },
        {
          "atom_index": 576,
          "name": "O",
          "element": "O",
          "coord": [
            -0.2612999975681305,
            -0.15440000593662262,
            0.7098000049591064
          ]
        },
        {
          "atom_index": 577,
          "name": "CB",
          "element": "C",
          "coord": [
            -0.40070000290870667,
            -0.3813999891281128,
            0.8245000243186951
          ]
        },
        {
          "atom_index": 578,
          "name": "CG2",
          "element": "C",
          "coord": [
            -0.5325999855995178,
            -0.45890000462532043,
            0.8450999855995178
          ]
        },
        {
          "atom_index": 579,
          "name": "OG1",
          "element": "O",
          "coord": [
            -0.29030001163482666,
            -0.44600000977516174,
            0.8917999863624573
          ]
        }
      ]
    },
    {
      "id": "A:80",
      "chain": "A",
      "resseq": 80,
      "icode": "",
      "resname": "LEU",
      "hetflag": " ",
      "sasa": 0.0,
      "atoms": [
        {
          "atom_index": 580,
          "name": "N",
          "element": "N",
          "coord": [
            -0.1436000019311905,
            -0.3061999976634979,
            0.5900999903678894
          ]
        },
        {
          "atom_index": 581,
          "name": "CA",
          "element": "C",
          "coord": [
            -0.02329999953508377,
            -0.2222999930381775,
            0.582099974155426
          ]
        },
        {
          "atom_index": 582,
          "name": "C",
          "element": "C",
          "coord": [
            -0.050200000405311584,
            -0.07169999927282333,
            0.5601000189781189
          ]
        },
        {
          "atom_index": 583,
          "name": "O",
          "element": "O",
          "coord": [
            -0.006200000178068876,
            0.01140000019222498,
            0.6399999856948853
          ]
        },
        {
          "atom_index": 584,
          "name": "CB",
          "element": "C",
          "coord": [
            0.07349999994039536,
            -0.27489998936653137,
            0.4747999906539917
          ]
        },
        {
          "atom_index": 585,
          "name": "CG",
          "element": "C",
          "coord": [
            0.22269999980926514,
            -0.24060000479221344,
            0.4959000051021576
          ]
        },
        {
          "atom_index": 586,
          "name": "CD1",
          "element": "C",
          "coord": [
            0.2721000015735626,
            -0.29899999499320984,
            0.628600001335144
          ]
        },
        {
          "atom_index": 587,
          "name": "CD2",
          "element": "C",
          "coord": [
            0.30869999527931213,
            -0.28859999775886536,
            0.37709999084472656
          ]
        }
      ]
    },
    {
      "id": "A:81",
      "chain": "A",
      "resseq": 81,
      "icode": "",
      "resname": "ARG",
      "hetflag": " ",
      "sasa": 4.395211219787598,
      "atoms": [
        {
          "atom_index": 588,
          "name": "N",
          "element": "N",
          "coord": [
            -0.12210000306367874,
            -0.03539999946951866,
            0.45410001277923584
          ]
        },
        {
          "atom_index": 589,
          "name": "CA",
          "element": "C",
          "coord": [
            -0.15150000154972076,
            0.10649999976158142,
            0.4296000003814697
          ]
        },
        {
          "atom_index": 590,
          "name": "C",
          "element": "C",
          "coord": [
            -0.2393999993801117,
            0.17419999837875366,
            0.5375000238418579
          ]
        },
        {
          "atom_index": 591,
          "name": "O",
          "element": "O",
          "coord": [
            -0.2184000015258789,
            0.2919999957084656,
            0.569100022315979
          ]
        },
        {
          "atom_index": 592,
          "name": "CB",
          "element": "C",
          "coord": [
            -0.21369999647140503,
            0.1289999932050705,
            0.29109999537467957
          ]
        },
        {
          "atom_index": 593,
          "name": "CG",
          "element": "C",
          "coord": [
            -0.22269999980926514,
            0.2784999907016754,
            0.2565000057220459
          ]
        },
        {
          "atom_index": 594,
          "name": "CD",
          "element": "C",
          "coord": [
            -0.2632000148296356,
            0.30709999799728394,
            0.1120000034570694
          ]
        },
        {
          "atom_index": 595,
          "name": "NE",
          "element": "N",
          "coord": [
            -0.155799999833107,
            0.2773999869823456,
            0.017500000074505806
          ]
        },
        {
          "atom_index": 596,
          "name": "CZ",
          "element": "C",
          "coord": [
            -0.0471000000834465,
            0.3521000146865845,
            -0.001500000013038516
          ]
        },
        {
          "atom_index": 597,
          "name": "NH1",
          "element": "N",
          "coord": [
            -0.0272000003606081,
            0.46389999985694885,
            0.06849999725818634
          ]
        },
        {
          "atom_index": 598,
          "name": "NH2",
          "element": "N",
          "coord": [
            0.04340000078082085,
            0.31349998712539673,
            -0.09120000153779984
          ]
        }
      ]
    },
    {
      "id": "A:82",
      "chain": "A",
      "resseq": 82,
      "icode": "",
      "resname": "GLU",
      "hetflag": " ",
      "sasa": 4.676183700561523,
      "atoms": [
        {
          "atom_index": 599,
          "name": "N",
          "element": "N",
          "coord": [
            -0.337799996137619,
            0.1031000018119812,
            0.5929999947547913
          ]
        },
        {
          "atom_index": 600,
          "name": "CA",
          "element": "C",
          "coord": [
            -0.42489999532699585,
            0.1647000014781952,
            0.694100022315979
          ]
        },
        {
          "atom_index": 601,
          "name": "C",
          "element": "C",
          "coord": [
            -0.3521000146865845,
            0.17880000174045563,
            0.8267999887466431
          ]
        },
        {
          "atom_index": 602,
          "name": "O",
          "element": "O",
          "coord": [
            -0.35690000653266907,
            0.28529998660087585,
            0.8870999813079834
          ]
        },
        {
          "atom_index": 603,
          "name": "CB",
          "element": "C",
          "coord": [
            -0.5550000071525574,
            0.08659999817609787,
            0.7135000228881836
          ]
        }
      ]
    },
    {
      "id": "A:83",
      "chain": "A",
      "resseq": 83,
      "icode": "",
      "resname": "THR",
      "hetflag": " ",
      "sasa": 0.0,
      "atoms": [
        {
          "atom_index": 604,
          "name": "N",
          "element": "N",
          "coord": [
            -0.2847999930381775,
            0.07280000299215317,
            0.871399998664856
          ]
        },
        {
          "atom_index": 605,
          "name": "CA",
          "element": "C",
          "coord": [
            -0.21040000021457672,
            0.07689999788999557,
            0.9980000257492065
          ]
        },
        {
          "atom_index": 606,
          "name": "C",
          "element": "C",
          "coord": [
            -0.09120000153779984,
            0.17270000278949738,
            0.9865999817848206
          ]
        },
        {
          "atom_index": 607,
          "name": "O",
          "element": "O",
          "coord": [
            -0.0820000022649765,
            0.27300000190734863,
            1.0577000379562378
          ]
        },
        {
          "atom_index": 608,
          "name": "CB",
          "element": "C",
          "coord": [
            -0.1542000025510788,
            -0.06379999965429306,
            1.0404000282287598
          ]
        },
        {
          "atom_index": 609,
          "name": "CG2",
          "element": "C",
          "coord": [
            -0.11559999734163284,
            -0.0674000009894371,
            1.1881999969482422
          ]
        },
        {
          "atom_index": 610,
          "name": "OG1",
          "element": "O",
          "coord": [
            -0.2500999867916107,
            -0.16619999706745148,
            1.0147000551223755
          ]
        }
      ]
    },
    {
      "id": "A:84",
      "chain": "A",
      "resseq": 84,
      "icode": "",
      "resname": "TYR",
      "hetflag": " ",
      "sasa": 0.0,
      "atoms": [
        {
          "atom_index": 611,
          "name": "N",
          "element": "N",
          "coord": [
            -0.00139999995008111,
            0.14090000092983246,
            0.89410001039505
          ]
        },
        {
          "atom_index": 612,
          "name": "CA",
          "element": "C",
          "coord": [
            0.13169999420642853,
            0.19979999959468842,
            0.8913999795913696
          ]
        },
        {
          "atom_index": 613,
          "name": "C",
          "element": "C",
          "coord": [
            0.14499999582767487,
            0.31940001249313354,
            0.7954999804496765
          ]
        },
        {
          "atom_index": 614,
          "name": "O",
          "element": "O",
          "coord": [
            0.24609999358654022,
            0.3896999955177307,
            0.7972000241279602
          ]
        },
        {
          "atom_index": 615,
          "name": "CB",
          "element": "C",
          "coord": [
            0.2345999926328659,
            0.08919999748468399,
            0.8600999712944031
          ]
        },
        {
          "atom_index": 616,
          "name": "CG",
          "element": "C",
          "coord": [
            0.2287999987602234,
            -0.025299999862909317,
            0.9610000252723694
          ]
        },
        {
          "atom_index": 617,
          "name": "CD1",
          "element": "C",
          "coord": [
            0.27970001101493835,
            -0.009700000286102295,
            1.090399980545044
          ]
        },
        {
          "atom_index": 618,
          "name": "CD2",
          "element": "C",
          "coord": [
            0.16910000145435333,
            -0.1468999981880188,
            0.9284999966621399
          ]
        },
        {
          "atom_index": 619,
          "name": "CE1",
          "element": "C",
          "coord": [
            0.271699994802475,
            -0.11219999939203262,
            1.18340003490448
          ]
        },
        {
          "atom_index": 620,
          "name": "CE2",
          "element": "C",
          "coord": [
            0.16060000658035278,
            -0.25040000677108765,
            1.0210000276565552
          ]
        },
        {
          "atom_index": 621,
          "name": "CZ",
          "element": "C",
          "coord": [
            0.21150000393390656,
            -0.23270000517368317,
            1.1484999656677246
          ]
        },
        {
          "atom_index": 622,
          "name": "OH",
          "element": "O",
          "coord": [
            0.2020999938249588,
            -0.3353999853134155,
            1.2410999536514282
          ]
        }
      ]
    },
    {
      "id": "A:85",
      "chain": "A",
      "resseq": 85,
      "icode": "",
      "resname": "GLY",
      "hetflag": " ",
      "sasa": 0.06453092396259308,
      "atoms": [
        {
          "atom_index": 623,
          "name": "N",
          "element": "N",
          "coord": [
            0.043299999088048935,
            0.34450000524520874,
            0.7138000130653381
          ]
        },
        {
          "atom_index": 624,
          "name": "CA",
          "element": "C",
          "coord": [
            0.0471000000834465,
            0.45829999446868896,
            0.6237999796867371
          ]
        },
        {
          "atom_index": 625,
          "name": "C",
          "element": "C",
          "coord": [
            0.15719999372959137,
            0.44749999046325684,
            0.519599974155426
          ]
        },
        {
          "atom_index": 626,
          "name": "O",
          "element": "O",
          "coord": [
            0.16110000014305115,
            0.3497999906539917,
            0.44350001215934753
          ]
        }
      ]
    },
    {
      "id": "A:86",
      "chain": "A",
      "resseq": 86,
      "icode": "",
      "resname": "GLU",
      "hetflag": " ",
      "sasa": 4.384121894836426,
      "atoms": [
        {
          "atom_index": 627,
          "name": "N",
          "element": "N",
          "coord": [
            0.24860000610351562,
            0.545799970626831,
            0.5194000005722046
          ]
        },
        {
          "atom_index": 628,
          "name": "CA",
          "element": "C",
          "coord": [
            0.33959999680519104,
            0.5697000026702881,
            0.4058000147342682
          ]
        },
        {
          "atom_index": 629,
          "name": "C",
          "element": "C",
          "coord": [
            0.45339998602867126,
            0.46889999508857727,
            0.39579999446868896
          ]
        },
        {
          "atom_index": 630,
          "name": "O",
          "element": "O",
          "coord": [
            0.5371000170707703,
            0.4788999855518341,
            0.3073999881744385
          ]
        },
        {
          "atom_index": 631,
          "name": "CB",
          "element": "C",
          "coord": [
            0.3928000032901764,
            0.7160000205039978,
            0.4027999937534332
          ]
        },
        {
          "atom_index": 632,
          "name": "CG",
          "element": "C",
          "coord": [
            0.5227000117301941,
            0.7461000084877014,
            0.4821000099182129
          ]
        },
        {
          "atom_index": 633,
          "name": "CD",
          "element": "C",
          "coord": [
            0.5856999754905701,
            0.8812999725341797,
            0.44609999656677246
          ]
        },
        {
          "atom_index": 634,
          "name": "OE1",
          "element": "O",
          "coord": [
            0.6299999952316284,
            0.8970999717712402,
            0.3305000066757202
          ]
        },
        {
          "atom_index": 635,
          "name": "OE2",
          "element": "O",
          "coord": [
            0.5939000248908997,
            0.9714999794960022,
            0.53329998254776
          ]
        }
      ]
    },
    {
      "id": "A:87",
      "chain": "A",
      "resseq": 87,
      "icode": "",
      "resname": "MET",
      "hetflag": " ",
      "sasa": 0.0,
      "atoms": [
        {
          "atom_index": 636,
          "name": "N",
          "element": "N",
          "coord": [
            0.45739999413490295,
            0.37220001220703125,
            0.4860000014305115
          ]
        },
        {
          "atom_index": 637,
          "name": "CA",
          "element": "C",
          "coord": [
            0.5475000143051147,
            0.259799987077713,
            0.4699999988079071
          ]
        },
        {
          "atom_index": 638,
          "name": "C",
          "element": "C",
          "coord": [
            0.4964999854564667,
            0.16329999268054962,
            0.3625999987125397
          ]
        },
        {
          "atom_index": 639,
          "name": "O",
          "element": "O",
          "coord": [
            0.5745999813079834,
            0.09539999812841415,
            0.29670000076293945
          ]
        },
        {
          "atom_index": 640,
          "name": "CB",
          "element": "C",
          "coord": [
            0.5637999773025513,
            0.18629999458789825,
            0.6017000079154968
          ]
        },
        {
          "atom_index": 641,
          "name": "CG",
          "element": "C",
          "coord": [
            0.6220999956130981,
            0.04859999939799309,
            0.5828999876976013
          ]
        },
        {
          "atom_index": 642,
          "name": "SD",
          "element": "S",
          "coord": [
            0.6751999855041504,
            -0.022199999541044235,
            0.7358999848365784
          ]
        },
        {
          "atom_index": 643,
          "name": "CE",
          "element": "C",
          "coord": [
            0.5519000291824341,
            0.04190000146627426,
            0.8500000238418579
          ]
        }
      ]
    },
    {
      "id": "A:88",
      "chain": "A",
      "resseq": 88,
      "icode": "",
      "resname": "ALA",
      "hetflag": " ",
      "sasa": 0.0,
      "atoms": [
        {
          "atom_index": 644,
          "name": "N",
          "element": "N",
          "coord": [
            0.3652999997138977,
            0.15530000627040863,
            0.3456000089645386
          ]
        },
        {
          "atom_index": 645,
          "name": "CA",
          "element": "C",
          "coord": [
            0.3089999854564667,
            0.0786999985575676,
            0.2353000044822693
          ]
        },
        {
          "atom_index": 646,
          "name": "C",
          "element": "C",
          "coord": [
            0.36309999227523804,
            0.13120000064373016,
            0.10220000147819519
          ]
        },
        {
          "atom_index": 647,
          "name": "O",
          "element": "O",
          "coord": [
            0.3720000088214874,
            0.05590000003576279,
            0.005400000140070915
          ]
        },
        {
          "atom_index": 648,
          "name": "CB",
          "element": "C",
          "coord": [
            0.15620000660419464,
            0.08410000056028366,
            0.23819999396800995
          ]
        }
      ]
    },
    {
      "id": "A:89",
      "chain": "A",
      "resseq": 89,
      "icode": "",
      "resname": "ASP",
      "hetflag": " ",
      "sasa": 1.3557839393615723,
      "atoms": [
        {
          "atom_index": 649,
          "name": "N",
          "element": "N",
          "coord": [
            0.39890000224113464,
            0.26010000705718994,
            0.09830000251531601
          ]
        },
        {
          "atom_index": 650,
          "name": "CA",
          "element": "C",
          "coord": [
            0.4607999920845032,
            0.3228999972343445,
            -0.019999999552965164
          ]
        },
        {
          "atom_index": 651,
          "name": "C",
          "element": "C",
          "coord": [
            0.5922999978065491,
            0.2563000023365021,
            -0.06129999831318855
          ]
        },
        {
          "atom_index": 652,
          "name": "O",
          "element": "O",
          "coord": [
            0.6309000253677368,
            0.266400009393692,
            -0.17720000445842743
          ]
        },
        {
          "atom_index": 653,
          "name": "CB",
          "element": "C",
          "coord": [
            0.4880000054836273,
            0.47350001335144043,
            0.0017000000225380063
          ]
        },
        {
          "atom_index": 654,
          "name": "CG",
          "element": "C",
          "coord": [
            0.3603000044822693,
            0.5598000288009644,
            0.0026000000070780516
          ]
        },
        {
          "atom_index": 655,
          "name": "OD1",
          "element": "O",
          "coord": [
            0.35440000891685486,
            0.6559000015258789,
            0.08250000327825546
          ]
        },
        {
          "atom_index": 656,
          "name": "OD2",
          "element": "O",
          "coord": [
            0.2669999897480011,
            0.5357000231742859,
            -0.07769999653100967
          ]
        }
      ]
    },
    {
      "id": "A:90",
      "chain": "A",
      "resseq": 90,
      "icode": "",
      "resname": "CYS",
      "hetflag": " ",
      "sasa": 0.0,
      "atoms": [
        {
          "atom_index": 657,
          "name": "N",
          "element": "N",
          "coord": [
            0.6611999869346619,
            0.19059999287128448,
            0.032999999821186066
          ]
        },
        {
          "atom_index": 658,
          "name": "CA",
          "element": "C",
          "coord": [
            0.7875999808311462,
            0.121799997985363,
            0.004100000020116568
          ]
        },
        {
          "atom_index": 659,
          "name": "C",
          "element": "C",
          "coord": [
            0.7684999704360962,
            0.002300000051036477,
            -0.08760000020265579
          ]
        },
        {
          "atom_index": 660,
          "name": "O",
          "element": "O",
          "coord": [
            0.859000027179718,
            -0.03519999980926514,
            -0.16050000488758087
          ]
        },
        {
          "atom_index": 661,
          "name": "CB",
          "element": "C",
          "coord": [
            0.8547999858856201,
            0.07190000265836716,
            0.1324000060558319
          ]
        },
        {
          "atom_index": 662,
          "name": "SG",
          "element": "S",
          "coord": [
            0.9081000089645386,
            0.20029999315738678,
            0.2522999942302704
          ]
        }
      ]
    },
    {
      "id": "A:91",
      "chain": "A",
      "resseq": 91,
      "icode": "",
      "resname": "CYS",
      "hetflag": " ",
      "sasa": 0.0,
      "atoms": [
        {
          "atom_index": 663,
          "name": "N",
          "element": "N",
          "coord": [
            0.6504999995231628,
            -0.0575999990105629,
            -0.08330000191926956
          ]
        },
        {
          "atom_index": 664,
          "name": "CA",
          "element": "C",
          "coord": [
            0.6263999938964844,
            -0.18150000274181366,
            -0.15520000457763672
          ]
        },
        {
          "atom_index": 665,
          "name": "C",
          "element": "C",
          "coord": [
            0.6263999938964844,
            -0.1657000035047531,
            -0.3050999939441681
          ]
        },
        {
          "atom_index": 666,
          "name": "O",
          "element": "O",
          "coord": [
            0.6499999761581421,
            -0.2630000114440918,
            -0.37560001015663147
          ]
        },
        {
          "atom_index": 667,
          "name": "CB",
          "element": "C",
          "coord": [
            0.4941999912261963,
            -0.2433999925851822,
            -0.11209999769926071
          ]
        },
        {
          "atom_index": 668,
          "name": "SG",
          "element": "S",
          "coord": [
            0.4975999891757965,
            -0.3075000047683716,
            0.05530000105500221
          ]
        }
      ]
    },
    {
      "id": "A:92",
      "chain": "A",
      "resseq": 92,
      "icode": "",
      "resname": "ALA",
      "hetflag": " ",
      "sasa": 3.2939186096191406,
      "atoms": [
        {
          "atom_index": 669,
          "name": "N",
          "element": "N",
          "coord": [
            0.6010000109672546,
            -0.04410000145435333,
            -0.3531000018119812
          ]
        },
        {
          "atom_index": 670,
          "name": "CA",
          "element": "C",
          "coord": [
            0.6013000011444092,
            -0.012799999676644802,
            -0.4961000084877014
          ]
        },
        {
          "atom_index": 671,
          "name": "C",
          "element": "C",
          "coord": [
            0.7415000200271606,
            0.013000000268220901,
            -0.552299976348877
          ]
        },
        {
          "atom_index": 672,
          "name": "O",
          "element": "O",
          "coord": [
            0.7555999755859375,
            0.07609999924898148,
            -0.6557999849319458
          ]
        },
        {
          "atom_index": 673,
          "name": "CB",
          "element": "C",
          "coord": [
            0.5128999948501587,
            0.10769999772310257,
            -0.521399974822998
          ]
        }
      ]
    },
    {
      "id": "A:93",
      "chain": "A",
      "resseq": 93,
      "icode": "",
      "resname": "LYS",
      "hetflag": " ",
      "sasa": 0.35492008924484253,
      "atoms": [
        {
          "atom_index": 674,
          "name": "N",
          "element": "N",
          "coord": [
            0.8445000052452087,
            -0.035599999129772186,
            -0.48410001397132874
          ]
        },
        {
          "atom_index": 675,
          "name": "CA",
          "element": "C",
          "coord": [
            0.9817000031471252,
            -0.02590000070631504,
            -0.531000018119812
          ]
        },
        {
          "atom_index": 676,
          "name": "C",
          "element": "C",
          "coord": [
            1.0382000207901,
            -0.1655000001192093,
            -0.5561000108718872
          ]
        },
        {
          "atom_index": 677,
          "name": "O",
          "element": "O",
          "coord": [
            0.975600004196167,
            -0.2660999894142151,
            -0.5227000117301941
          ]
        },
        {
          "atom_index": 678,
          "name": "CB",
          "element": "C",
          "coord": [
            1.0684000253677368,
            0.04520000144839287,
            -0.42640000581741333
          ]
        },
        {
          "atom_index": 679,
          "name": "CG",
          "element": "C",
          "coord": [
            1.0103000402450562,
            0.1753000020980835,
            -0.37610000371932983
          ]
        },
        {
          "atom_index": 680,
          "name": "CD",
          "element": "C",
          "coord": [
            1.1174999475479126,
            0.26989999413490295,
            -0.3240000009536743
          ]
        },
        {
          "atom_index": 681,
          "name": "CE",
          "element": "C",
          "coord": [
            1.0602999925613403,
            0.4090000092983246,
            -0.29260000586509705
          ]
        },
        {
          "atom_index": 682,
          "name": "NZ",
          "element": "N",
          "coord": [
            1.020900011062622,
            0.42260000109672546,
            -0.1500999927520752
          ]
        }
      ]
    },
    {
      "id": "A:94",
      "chain": "A",
      "resseq": 94,
      "icode": "",
      "resname": "GLN",
      "hetflag": " ",
      "sasa": 5.265036582946777,
      "atoms": [
        {
          "atom_index": 683,
          "name": "N",
          "element": "N",
          "coord": [
            1.1572999954223633,
            -0.1687999963760376,
            -0.6154000163078308
          ]
        },
        {
          "atom_index": 684,
          "name": "CA",
          "element": "C",
          "coord": [
            1.2366000413894653,
            -0.29109999537467957,
            -0.6335999965667725
          ]
        },
        {
          "atom_index": 685,
          "name": "C",
          "element": "C",
          "coord": [
            1.3508000373840332,
            -0.2976999878883362,
            -0.529699981212616
          ]
        },
        {
          "atom_index": 686,
          "name": "O",
          "element": "O",
          "coord": [
            1.393399953842163,
            -0.19449999928474426,
            -0.4767000079154968
          ]
        },
        {
          "atom_index": 687,
          "name": "CB",
          "element": "C",
          "coord": [
            1.2960000038146973,
            -0.29339998960494995,
            -0.7752000093460083
          ]
        },
        {
          "atom_index": 688,
          "name": "CG",
          "element": "C",
          "coord": [
            1.2000000476837158,
            -0.3400999903678894,
            -0.8859000205993652
          ]
        },
        {
          "atom_index": 689,
          "name": "CD",
          "element": "C",
          "coord": [
            1.2282999753952026,
            -0.48350000381469727,
            -0.9336000084877014
          ]
        },
        {
          "atom_index": 690,
          "name": "NE2",
          "element": "N",
          "coord": [
            1.343999981880188,
            -0.5029000043869019,
            -0.9979000091552734
          ]
        },
        {
          "atom_index": 691,
          "name": "OE1",
          "element": "O",
          "coord": [
            1.1474000215530396,
            -0.5751000046730042,
            -0.9128999710083008
          ]
        }
      ]
    },
    {
      "id": "A:95",
      "chain": "A",
      "resseq": 95,
      "icode": "",
      "resname": "GLU",
      "hetflag": " ",
      "sasa": 0.0,
      "atoms": [
        {
          "atom_index": 692,
          "name": "N",
          "element": "N",
          "coord": [
            1.398300051689148,
            -0.41929998993873596,
            -0.5008999705314636
          ]
        },
        {
          "atom_index": 693,
          "name": "CA",
          "element": "C",
          "coord": [
            1.5206999778747559,
            -0.44110000133514404,
            -0.4203999936580658
          ]
        },
        {
          "atom_index": 694,
          "name": "C",
          "element": "C",
          "coord": [
            1.642799973487854,
            -0.4034000039100647,
            -0.5045999884605408
          ]
        },
        {
          "atom_index": 695,
          "name": "O",
          "element": "O",
          "coord": [
            1.6563999652862549,
            -0.4530999958515167,
            -0.6168000102043152
          ]
        },
        {
          "atom_index": 696,
          "name": "CB",
          "element": "C",
          "coord": [
            1.5322999954223633,
            -0.5879999995231628,
            -0.3806000053882599
          ]
        },
        {
          "atom_index": 697,
          "name": "CG",
          "element": "C",
          "coord": [
            1.4733999967575073,
            -0.6209999918937683,
            -0.2460000067949295
          ]
        },
        {
          "atom_index": 698,
          "name": "CD",
          "element": "C",
          "coord": [
            1.5533000230789185,
            -0.5619000196456909,
            -0.12880000472068787
          ]
        },
        {
          "atom_index": 699,
          "name": "OE1",
          "element": "O",
          "coord": [
            1.6787999868392944,
            -0.5558000206947327,
            -0.13500000536441803
          ]
        },
        {
          "atom_index": 700,
          "name": "OE2",
          "element": "O",
          "coord": [
            1.489300012588501,
            -0.5228000283241272,
            -0.02879999950528145
          ]
        }
      ]
    },
    {
      "id": "A:96",
      "chain": "A",
      "resseq": 96,
      "icode": "",
      "resname": "PRO",
      "hetflag": " ",
      "sasa": 1.7746003866195679,
      "atoms": [
        {
          "atom_index": 701,
          "name": "N",
          "element": "N",
          "coord": [
            1.736199975013733,
            -0.3215999901294708,
            -0.4505000114440918
          ]
        },
        {
          "atom_index": 702,
          "name": "CA",
          "element": "C",
          "coord": [
            1.7663999795913696,
            -0.2874999940395355,
            -0.3111000061035156
          ]
        },
        {
          "atom_index": 703,
          "name": "C",
          "element": "C",
          "coord": [
            1.688599944114685,
            -0.17069999873638153,
            -0.24740000069141388
          ]
        },
        {
          "atom_index": 704,
          "name": "O",
          "element": "O",
          "coord": [
            1.6746000051498413,
            -0.17000000178813934,
            -0.12470000237226486
          ]
        },
        {
          "atom_index": 705,
          "name": "CB",
          "element": "C",
          "coord": [
            1.9148000478744507,
            -0.25220000743865967,
            -0.3172000050544739
          ]
        },
        {
          "atom_index": 706,
          "name": "CG",
          "element": "C",
          "coord": [
            1.9325000047683716,
            -0.1932000070810318,
            -0.45410001277923584
          ]
        },
        {
          "atom_index": 707,
          "name": "CD",
          "element": "C",
          "coord": [
            1.8243000507354736,
            -0.24729999899864197,
            -0.5432999730110168
          ]
        }
      ]
    },
    {
      "id": "A:97",
      "chain": "A",
      "resseq": 97,
      "icode": "",
      "resname": "GLU",
      "hetflag": " ",
      "sasa": 5.233956336975098,
      "atoms": [
        {
          "atom_index": 708,
          "name": "N",
          "element": "N",
          "coord": [
            1.6397000551223755,
            -0.07440000027418137,
            -0.326200008392334
          ]
        },
        {
          "atom_index": 709,
          "name": "CA",
          "element": "C",
          "coord": [
            1.573099970817566,
            0.046300001442432404,
            -0.2709999978542328
          ]
        },
        {
          "atom_index": 710,
          "name": "C",
          "element": "C",
          "coord": [
            1.4599000215530396,
            0.016100000590085983,
            -0.17190000414848328
          ]
        },
        {
          "atom_index": 711,
          "name": "O",
          "element": "O",
          "coord": [
            1.448799967765808,
            0.07930000126361847,
            -0.06750000268220901
          ]
        },
        {
          "atom_index": 712,
          "name": "CB",
          "element": "C",
          "coord": [
            1.5134999752044678,
            0.1315000057220459,
            -0.3822000026702881
          ]
        },
        {
          "atom_index": 713,
          "name": "CG",
          "element": "C",
          "coord": [
            1.6115000247955322,
            0.20229999721050262,
            -0.4717999994754791
          ]
        },
        {
          "atom_index": 714,
          "name": "CD",
          "element": "C",
          "coord": [
            1.5444999933242798,
            0.31779998540878296,
            -0.5454000234603882
          ]
        },
        {
          "atom_index": 715,
          "name": "OE1",
          "element": "O",
          "coord": [
            1.4194999933242798,
            0.320499986410141,
            -0.5455999970436096
          ]
        },
        {
          "atom_index": 716,
          "name": "OE2",
          "element": "O",
          "coord": [
            1.61489999294281,
            0.40560001134872437,
            -0.602400004863739
          ]
        }
      ]
    },
    {
      "id": "A:98",
      "chain": "A",
      "resseq": 98,
      "icode": "",
      "resname": "ARG",
      "hetflag": " ",
      "sasa": 0.0,
      "atoms": [
        {
          "atom_index": 717,
          "name": "N",
          "element": "N",
          "coord": [
            1.3740999698638916,
            -0.07909999787807465,
            -0.20649999380111694
          ]
        },
        {
          "atom_index": 718,
          "name": "CA",
          "element": "C",
          "coord": [
            1.2644000053405762,
            -0.11729999631643295,
            -0.11860000342130661
          ]
        },
        {
          "atom_index": 719,
          "name": "C",
          "element": "C",
          "coord": [
            1.3080999851226807,
            -0.13950000703334808,
            0.027400000020861626
          ]
        },
        {
          "atom_index": 720,
          "name": "O",
          "element": "O",
          "coord": [
            1.235200047492981,
            -0.1005999967455864,
            0.11890000104904175
          ]
        },
        {
          "atom_index": 721,
          "name": "CB",
          "element": "C",
          "coord": [
            1.1922999620437622,
            -0.24130000174045563,
            -0.17249999940395355
          ]
        },
        {
          "atom_index": 722,
          "name": "CG",
          "element": "C",
          "coord": [
            1.0808000564575195,
            -0.28790000081062317,
            -0.08169999718666077
          ]
        },
        {
          "atom_index": 723,
          "name": "CD",
          "element": "C",
          "coord": [
            0.9990000128746033,
            -0.39910000562667847,
            -0.13979999721050262
          ]
        },
        {
          "atom_index": 724,
          "name": "NE",
          "element": "N",
          "coord": [
            1.0745999813079834,
            -0.5227000117301941,
            -0.15809999406337738
          ]
        },
        {
          "atom_index": 725,
          "name": "CZ",
          "element": "C",
          "coord": [
            1.0184999704360962,
            -0.6416000127792358,
            -0.18050000071525574
          ]
        },
        {
          "atom_index": 726,
          "name": "NH1",
          "element": "N",
          "coord": [
            1.093400001525879,
            -0.7501000165939331,
            -0.1973000019788742
          ]
        },
        {
          "atom_index": 727,
          "name": "NH2",
          "element": "N",
          "coord": [
            0.8866999745368958,
            -0.6535999774932861,
            -0.1860000044107437
          ]
        }
      ]
    },
    {
      "id": "A:99",
      "chain": "A",
      "resseq": 99,
      "icode": "",
      "resname": "ASN",
      "hetflag": " ",
      "sasa": 0.0,
      "atoms": [
        {
          "atom_index": 728,
          "name": "N",
          "element": "N",
          "coord": [
            1.4242000579833984,
            -0.20250000059604645,
            0.04919999837875366
          ]
        },
        {
          "atom_index": 729,
          "name": "CA",
          "element": "C",
          "coord": [
            1.4702999591827393,
            -0.23399999737739563,
            0.1860000044107437
          ]
        },
        {
          "atom_index": 730,
          "name": "C",
          "element": "C",
          "coord": [
            1.5240000486373901,
            -0.11050000041723251,
            0.25589999556541443
          ]
        },
        {
          "atom_index": 731,
          "name": "O",
          "element": "O",
          "coord": [
            1.492300033569336,
            -0.08950000256299973,
            0.3718999922275543
          ]
        },
        {
          "atom_index": 732,
          "name": "CB",
          "element": "C",
          "coord": [
            1.575600028038025,
            -0.34599998593330383,
            0.1899999976158142
          ]
        },
        {
          "atom_index": 733,
          "name": "CG",
          "element": "C",
          "coord": [
            1.6383999586105347,
            -0.36469998955726624,
            0.32989999651908875
          ]
        },
        {
          "atom_index": 734,
          "name": "ND2",
          "element": "N",
          "coord": [
            1.7634999752044678,
            -0.3190000057220459,
            0.3449000120162964
          ]
        },
        {
          "atom_index": 735,
          "name": "OD1",
          "element": "O",
          "coord": [
            1.576200008392334,
            -0.41990000009536743,
            0.4219000041484833
          ]
        }
      ]
    },
    {
      "id": "A:100",
      "chain": "A",
      "resseq": 100,
      "icode": "",
      "resname": "GLU",
      "hetflag": " ",
      "sasa": 0.0,
      "atoms": [
        {
          "atom_index": 736,
          "name": "N",
          "element": "N",
          "coord": [
            1.6029000282287598,
            -0.028699999675154686,
            0.18700000643730164
          ]
        },
        {
          "atom_index": 737,
          "name": "CA",
          "element": "C",
          "coord": [
            1.636199951171875,
            0.10429999977350235,
            0.24070000648498535
          ]
        },
        {
          "atom_index": 738,
          "name": "C",
          "element": "C",
          "coord": [
            1.5121999979019165,
            0.1842000037431717,
            0.2840999960899353
          ]
        },
        {
          "atom_index": 739,
          "name": "O",
          "element": "O",
          "coord": [
            1.5126999616622925,
            0.24940000474452972,
            0.3889000117778778
          ]
        },
        {
          "atom_index": 740,
          "name": "CB",
          "element": "C",
          "coord": [
            1.7170000076293945,
            0.186599999666214,
            0.1395999938249588
          ]
        },
        {
          "atom_index": 741,
          "name": "CG",
          "element": "C",
          "coord": [
            1.8551000356674194,
            0.1289999932050705,
            0.11180000007152557
          ]
        },
        {
          "atom_index": 742,
          "name": "CD",
          "element": "C",
          "coord": [
            1.9345999956130981,
            0.10520000010728836,
            0.23909999430179596
          ]
        },
        {
          "atom_index": 743,
          "name": "OE1",
          "element": "O",
          "coord": [
            1.9967000484466553,
            0.20260000228881836,
            0.2870999872684479
          ]
        },
        {
          "atom_index": 744,
          "name": "OE2",
          "element": "O",
          "coord": [
            1.9328999519348145,
            -0.009499999694526196,
            0.29100000858306885
          ]
        }
      ]
    },
    {
      "id": "A:101",
      "chain": "A",
      "resseq": 101,
      "icode": "",
      "resname": "CYS",
      "hetflag": " ",
      "sasa": 0.0,
      "atoms": [
        {
          "atom_index": 745,
          "name": "N",
          "element": "N",
          "coord": [
            1.4062000513076782,
            0.17749999463558197,
            0.20389999449253082
          ]
        },
        {
          "atom_index": 746,
          "name": "CA",
          "element": "C",
          "coord": [
            1.2806999683380127,
            0.24400000274181366,
            0.23499999940395355
          ]
        },
        {
          "atom_index": 747,
          "name": "C",
          "element": "C",
          "coord": [
            1.2137000560760498,
            0.19040000438690186,
            0.3594000041484833
          ]
        },
        {
          "atom_index": 748,
          "name": "O",
          "element": "O",
          "coord": [
            1.1654000282287598,
            0.26829999685287476,
            0.44029998779296875
          ]
        },
        {
          "atom_index": 749,
          "name": "CB",
          "element": "C",
          "coord": [
            1.1832000017166138,
            0.2280000001192093,
            0.12129999697208405
          ]
        },
        {
          "atom_index": 750,
          "name": "SG",
          "element": "S",
          "coord": [
            1.0358999967575073,
            0.32350000739097595,
            0.14970000088214874
          ]
        }
      ]
    },
    {
      "id": "A:102",
      "chain": "A",
      "resseq": 102,
      "icode": "",
      "resname": "PHE",
      "hetflag": " ",
      "sasa": 0.0,
      "atoms": [
        {
          "atom_index": 751,
          "name": "N",
          "element": "N",
          "coord": [
            1.2071000337600708,
            0.05770000070333481,
            0.3725000023841858
          ]
        },
        {
          "atom_index": 752,
          "name": "CA",
          "element": "C",
          "coord": [
            1.153499960899353,
            -0.006000000052154064,
            0.4943000078201294
          ]
        },
        {
          "atom_index": 753,
          "name": "C",
          "element": "C",
          "coord": [
            1.2376999855041504,
            0.02590000070631504,
            0.6154000163078308
          ]
        },
        {
          "atom_index": 754,
          "name": "O",
          "element": "O",
          "coord": [
            1.1864999532699585,
            0.04600000008940697,
            0.7239000201225281
          ]
        },
        {
          "atom_index": 755,
          "name": "CB",
          "element": "C",
          "coord": [
            1.1446000337600708,
            -0.15870000422000885,
            0.48010000586509705
          ]
        },
        {
          "atom_index": 756,
          "name": "CG",
          "element": "C",
          "coord": [
            1.0226999521255493,
            -0.20569999516010284,
            0.4052000045776367
          ]
        },
        {
          "atom_index": 757,
          "name": "CD1",
          "element": "C",
          "coord": [
            1.0348999500274658,
            -0.29019999504089355,
            0.29490000009536743
          ]
        },
        {
          "atom_index": 758,
          "name": "CD2",
          "element": "C",
          "coord": [
            0.8952999711036682,
            -0.16369999945163727,
            0.4438999891281128
          ]
        },
        {
          "atom_index": 759,
          "name": "CE1",
          "element": "C",
          "coord": [
            0.9229999780654907,
            -0.33320000767707825,
            0.226500004529953
          ]
        },
        {
          "atom_index": 760,
          "name": "CE2",
          "element": "C",
          "coord": [
            0.7839999794960022,
            -0.20589999854564667,
            0.3758000135421753
          ]
        },
        {
          "atom_index": 761,
          "name": "CZ",
          "element": "C",
          "coord": [
            0.7973999977111816,
            -0.29179999232292175,
            0.26739999651908875
          ]
        }
      ]
    },
    {
      "id": "A:103",
      "chain": "A",
      "resseq": 103,
      "icode": "",
      "resname": "LEU",
      "hetflag": " ",
      "sasa": 0.0,
      "atoms": [
        {
          "atom_index": 762,
          "name": "N",
          "element": "N",
          "coord": [
            1.3681000471115112,
            0.03060000017285347,
            0.5954999923706055
          ]
        },
        {
          "atom_index": 763,
          "name": "CA",
          "element": "C",
          "coord": [
            1.4622999429702759,
            0.05000000074505806,
            0.7038999795913696
          ]
        },
        {
          "atom_index": 764,
          "name": "C",
          "element": "C",
          "coord": [
            1.4466999769210815,
            0.1859000027179718,
            0.7670000195503235
          ]
        },
        {
          "atom_index": 765,
          "name": "O",
          "element": "O",
          "coord": [
            1.4732999801635742,
            0.2045000046491623,
            0.8838000297546387
          ]
        },
        {
          "atom_index": 766,
          "name": "CB",
          "element": "C",
          "coord": [
            1.6023000478744507,
            0.04010000079870224,
            0.6477000117301941
          ]
        },
        {
          "atom_index": 767,
          "name": "CG",
          "element": "C",
          "coord": [
            1.7100000381469727,
            0.015300000086426735,
            0.7488999962806702
          ]
        },
        {
          "atom_index": 768,
          "name": "CD1",
          "element": "C",
          "coord": [
            1.6865999698638916,
            -0.12630000710487366,
            0.8058000206947327
          ]
        },
        {
          "atom_index": 769,
          "name": "CD2",
          "element": "C",
          "coord": [
            1.844099998474121,
            0.032099999487400055,
            0.6804999709129333
          ]
        }
      ]
    },
    {
      "id": "A:104",
      "chain": "A",
      "resseq": 104,
      "icode": "",
      "resname": "GLN",
      "hetflag": " ",
      "sasa": 1.4559861421585083,
      "atoms": [
        {
          "atom_index": 770,
          "name": "N",
          "element": "N",
          "coord": [
            1.403499960899353,
            0.2800000011920929,
            0.6854000091552734
          ]
        },
        {
          "atom_index": 771,
          "name": "CA",
          "element": "C",
          "coord": [
            1.3911000490188599,
            0.4198000133037567,
            0.7197999954223633
          ]
        },
        {
          "atom_index": 772,
          "name": "C",
          "element": "C",
          "coord": [
            1.2561999559402466,
            0.46209999918937683,
            0.7778000235557556
          ]
        },
        {
          "atom_index": 773,
          "name": "O",
          "element": "O",
          "coord": [
            1.2337000370025635,
            0.5812000036239624,
            0.7997999787330627
          ]
        },
        {
          "atom_index": 774,
          "name": "CB",
          "element": "C",
          "coord": [
            1.4093999862670898,
            0.4943000078201294,
            0.5899999737739563
          ]
        },
        {
          "atom_index": 775,
          "name": "CG",
          "element": "C",
          "coord": [
            1.4266999959945679,
            0.640500009059906,
            0.5993000268936157
          ]
        },
        {
          "atom_index": 776,
          "name": "CD",
          "element": "C",
          "coord": [
            1.4596999883651733,
            0.6916999816894531,
            0.4650000035762787
          ]
        },
        {
          "atom_index": 777,
          "name": "NE2",
          "element": "N",
          "coord": [
            1.5785000324249268,
            0.7480000257492065,
            0.4528000056743622
          ]
        },
        {
          "atom_index": 778,
          "name": "OE1",
          "element": "O",
          "coord": [
            1.382699966430664,
            0.6743999719619751,
            0.3693999946117401
          ]
        }
      ]
    },
    {
      "id": "A:105",
      "chain": "A",
      "resseq": 105,
      "icode": "",
      "resname": "HIS",
      "hetflag": " ",
      "sasa": 0.0,
      "atoms": [
        {
          "atom_index": 779,
          "name": "N",
          "element": "N",
          "coord": [
            1.1656999588012695,
            0.3671000003814697,
            0.7990000247955322
          ]
        },
        {
          "atom_index": 780,
          "name": "CA",
          "element": "C",
          "coord": [
            1.032099962234497,
            0.398499995470047,
            0.8471999764442444
          ]
        },
        {
          "atom_index": 781,
          "name": "C",
          "element": "C",
          "coord": [
            1.0002000331878662,
            0.3239000141620636,
            0.9754999876022339
          ]
        },
        {
          "atom_index": 782,
          "name": "O",
          "element": "O",
          "coord": [
            0.8848999738693237,
            0.3149999976158142,
            1.0126999616622925
          ]
        },
        {
          "atom_index": 783,
          "name": "CB",
          "element": "C",
          "coord": [
            0.926800012588501,
            0.3650999963283539,
            0.7404000163078308
          ]
        },
        {
          "atom_index": 784,
          "name": "CG",
          "element": "C",
          "coord": [
            0.9259999990463257,
            0.45840001106262207,
            0.621999979019165
          ]
        },
        {
          "atom_index": 785,
          "name": "CD2",
          "element": "C",
          "coord": [
            0.9458000063896179,
            0.43459999561309814,
            0.49000000953674316
          ]
        },
        {
          "atom_index": 786,
          "name": "ND1",
          "element": "N",
          "coord": [
            0.8985999822616577,
            0.5934000015258789,
            0.6323999762535095
          ]
        },
        {
          "atom_index": 787,
          "name": "CE1",
          "element": "C",
          "coord": [
            0.9045000076293945,
            0.6488999724388123,
            0.5127000212669373
          ]
        },
        {
          "atom_index": 788,
          "name": "NE2",
          "element": "N",
          "coord": [
            0.9330999851226807,
            0.5547000169754028,
            0.4246000051498413
          ]
        }
      ]
    },
    {
      "id": "A:106",
      "chain": "A",
      "resseq": 106,
      "icode": "",
      "resname": "LYS",
      "hetflag": " ",
      "sasa": 0.0,
      "atoms": [
        {
          "atom_index": 789,
          "name": "N",
          "element": "N",
          "coord": [
            1.0999000072479248,
            0.26759999990463257,
            1.0430999994277954
          ]
        },
        {
          "atom_index": 790,
          "name": "CA",
          "element": "C",
          "coord": [
            1.0757999420166016,
            0.21330000460147858,
            1.1759999990463257
          ]
        },
        {
          "atom_index": 791,
          "name": "C",
          "element": "C",
          "coord": [
            1.069000005722046,
            0.33239999413490295,
            1.271299958229065
          ]
        },
        {
          "atom_index": 792,
          "name": "O",
          "element": "O",
          "coord": [
            1.1430000066757202,
            0.42969998717308044,
            1.254699945449829
          ]
        },
        {
          "atom_index": 793,
          "name": "CB",
          "element": "C",
          "coord": [
            1.1885000467300415,
            0.12319999933242798,
            1.226099967956543
          ]
        },
        {
          "atom_index": 794,
          "name": "CG",
          "element": "C",
          "coord": [
            1.226199984550476,
            0.00419999985024333,
            1.1441999673843384
          ]
        },
        {
          "atom_index": 795,
          "name": "CD",
          "element": "C",
          "coord": [
            1.3552000522613525,
            -0.05339999869465828,
            1.2015999555587769
          ]
        },
        {
          "atom_index": 796,
          "name": "CE",
          "element": "C",
          "coord": [
            1.367300033569336,
            -0.2012999951839447,
            1.174299955368042
          ]
        },
        {
          "atom_index": 797,
          "name": "NZ",
          "element": "N",
          "coord": [
            1.4993000030517578,
            -0.2558000087738037,
            1.2196999788284302
          ]
        }
      ]
    },
    {
      "id": "A:107",
      "chain": "A",
      "resseq": 107,
      "icode": "",
      "resname": "ASP",
      "hetflag": " ",
      "sasa": 0.0,
      "atoms": [
        {
          "atom_index": 798,
          "name": "N",
          "element": "N",
          "coord": [
            0.9825999736785889,
            0.32010000944137573,
            1.3722000122070312
          ]
        },
        {
          "atom_index": 799,
          "name": "CA",
          "element": "C",
          "coord": [
            0.9556999802589417,
            0.4244000017642975,
            1.4697999954223633
          ]
        },
        {
          "atom_index": 800,
          "name": "C",
          "element": "C",
          "coord": [
            1.0253000259399414,
            0.38190001249313354,
            1.597599983215332
          ]
        },
        {
          "atom_index": 801,
          "name": "O",
          "element": "O",
          "coord": [
            1.0008000135421753,
            0.27300000190734863,
            1.6496000289916992
          ]
        },
        {
          "atom_index": 802,
          "name": "CB",
          "element": "C",
          "coord": [
            0.8032000064849854,
            0.43720000982284546,
            1.490399956703186
          ]
        },
        {
          "atom_index": 803,
          "name": "CG",
          "element": "C",
          "coord": [
            0.7616999745368958,
            0.5619999766349792,
            1.5706000328063965
          ]
        },
        {
          "atom_index": 804,
          "name": "OD1",
          "element": "O",
          "coord": [
            0.8483999967575073,
            0.6263999938964844,
            1.6342999935150146
          ]
        },
        {
          "atom_index": 805,
          "name": "OD2",
          "element": "O",
          "coord": [
            0.6402000188827515,
            0.5950000286102295,
            1.569700002670288
          ]
        }
      ]
    },
    {
      "id": "A:108",
      "chain": "A",
      "resseq": 108,
      "icode": "",
      "resname": "ASP",
      "hetflag": " ",
      "sasa": 0.0,
      "atoms": [
        {
          "atom_index": 806,
          "name": "N",
          "element": "N",
          "coord": [
            1.1128000020980835,
            0.46799999475479126,
            1.6475000381469727
          ]
        },
        {
          "atom_index": 807,
          "name": "CA",
          "element": "C",
          "coord": [
            1.1950000524520874,
            0.4368000030517578,
            1.7644000053405762
          ]
        },
        {
          "atom_index": 808,
          "name": "C",
          "element": "C",
          "coord": [
            1.113800048828125,
            0.44940000772476196,
            1.8926000595092773
          ]
        },
        {
          "atom_index": 809,
          "name": "O",
          "element": "O",
          "coord": [
            1.1318999528884888,
            0.3709999918937683,
            1.986299991607666
          ]
        },
        {
          "atom_index": 810,
          "name": "CB",
          "element": "C",
          "coord": [
            1.3167999982833862,
            0.5300999879837036,
            1.7690999507904053
          ]
        },
        {
          "atom_index": 811,
          "name": "CG",
          "element": "C",
          "coord": [
            1.4107999801635742,
            0.4984000027179718,
            1.8841999769210815
          ]
        },
        {
          "atom_index": 812,
          "name": "OD1",
          "element": "O",
          "coord": [
            1.4397000074386597,
            0.3774000108242035,
            1.9009000062942505
          ]
        },
        {
          "atom_index": 813,
          "name": "OD2",
          "element": "O",
          "coord": [
            1.4537999629974365,
            0.5942000150680542,
            1.9565000534057617
          ]
        }
      ]
    },
    {
      "id": "A:109",
      "chain": "A",
      "resseq": 109,
      "icode": "",
      "resname": "ASN",
      "hetflag": " ",
      "sasa": 0.031651873141527176,
      "atoms": [
        {
          "atom_index": 814,
          "name": "N",
          "element": "N",
          "coord": [
            1.0271999835968018,
            0.5504000186920166,
            1.896299958229065
          ]
        },
        {
          "atom_index": 815,
          "name": "CA",
          "element": "C",
          "coord": [
            0.9258000254631042,
            0.566100001335144,
            1.999899983406067
          ]
        },
        {
          "atom_index": 816,
          "name": "C",
          "element": "C",
          "coord": [
            0.7889000177383423,
            0.5281000137329102,
            1.9404000043869019
          ]
        },
        {
          "atom_index": 817,
          "name": "O",
          "element": "O",
          "coord": [
            0.7124000191688538,
            0.6146000027656555,
            1.895799994468689
          ]
        },
        {
          "atom_index": 818,
          "name": "CB",
          "element": "C",
          "coord": [
            0.9261999726295471,
            0.7123000025749207,
            2.048799991607666
          ]
        },
        {
          "atom_index": 819,
          "name": "CG",
          "element": "C",
          "coord": [
            0.8216999769210815,
            0.7408999800682068,
            2.1577000617980957
          ]
        },
        {
          "atom_index": 820,
          "name": "ND2",
          "element": "N",
          "coord": [
            0.8079000115394592,
            0.8697999715805054,
            2.1923999786376953
          ]
        },
        {
          "atom_index": 821,
          "name": "OD1",
          "element": "O",
          "coord": [
            0.755299985408783,
            0.6492999792098999,
            2.210400104522705
          ]
        }
      ]
    },
    {
      "id": "A:110",
      "chain": "A",
      "resseq": 110,
      "icode": "",
      "resname": "PRO",
      "hetflag": " ",
      "sasa": 0.0,
      "atoms": [
        {
          "atom_index": 822,
          "name": "N",
          "element": "N",
          "coord": [
            0.7580000162124634,
            0.3977999985218048,
            1.9378000497817993
          ]
        },
        {
          "atom_index": 823,
          "name": "CA",
          "element": "C",
          "coord": [
            0.6263999938964844,
            0.3544999957084656,
            1.8903000354766846
          ]
        },
        {
          "atom_index": 824,
          "name": "C",
          "element": "C",
          "coord": [
            0.5130000114440918,
            0.38499999046325684,
            1.9878000020980835
          ]
        },
        {
          "atom_index": 825,
          "name": "O",
          "element": "O",
          "coord": [
            0.3984000086784363,
            0.34860000014305115,
            1.9601000547409058
          ]
        },
        {
          "atom_index": 826,
          "name": "CB",
          "element": "C",
          "coord": [
            0.6420000195503235,
            0.2029999941587448,
            1.8765000104904175
          ]
        },
        {
          "atom_index": 827,
          "name": "CG",
          "element": "C",
          "coord": [
            0.7436000108718872,
            0.16869999468326569,
            1.9776999950408936
          ]
        },
        {
          "atom_index": 828,
          "name": "CD",
          "element": "C",
          "coord": [
            0.8416000008583069,
            0.2833000123500824,
            1.9773999452590942
          ]
        }
      ]
    },
    {
      "id": "A:111",
      "chain": "A",
      "resseq": 111,
      "icode": "",
      "resname": "ASN",
      "hetflag": " ",
      "sasa": 2.2248663902282715,
      "atoms": [
        {
          "atom_index": 829,
          "name": "N",
          "element": "N",
          "coord": [
            0.5440000295639038,
            0.4478999972343445,
            2.1013998985290527
          ]
        },
        {
          "atom_index": 830,
          "name": "CA",
          "element": "C",
          "coord": [
            0.44190001487731934,
            0.5113999843597412,
            2.1851000785827637
          ]
        },
        {
          "atom_index": 831,
          "name": "C",
          "element": "C",
          "coord": [
            0.3377000093460083,
            0.4106999933719635,
            2.2360999584198
          ]
        },
        {
          "atom_index": 832,
          "name": "O",
          "element": "O",
          "coord": [
            0.21610000729560852,
            0.4339999854564667,
            2.233599901199341
          ]
        },
        {
          "atom_index": 833,
          "name": "CB",
          "element": "C",
          "coord": [
            0.3765999972820282,
            0.6287000179290771,
            2.109299898147583
          ]
        },
        {
          "atom_index": 834,
          "name": "CG",
          "element": "C",
          "coord": [
            0.3084000051021576,
            0.5843999981880188,
            1.9797999858856201
          ]
        },
        {
          "atom_index": 835,
          "name": "ND2",
          "element": "N",
          "coord": [
            0.38119998574256897,
            0.5946000218391418,
            1.8666000366210938
          ]
        },
        {
          "atom_index": 836,
          "name": "OD1",
          "element": "O",
          "coord": [
            0.19259999692440033,
            0.5393999814987183,
            1.9817999601364136
          ]
        }
      ]
    },
    {
      "id": "A:112",
      "chain": "A",
      "resseq": 112,
      "icode": "",
      "resname": "LEU",
      "hetflag": " ",
      "sasa": 0.0,
      "atoms": [
        {
          "atom_index": 837,
          "name": "N",
          "element": "N",
          "coord": [
            0.3889999985694885,
            0.2987000048160553,
            2.2841999530792236
          ]
        },
        {
          "atom_index": 838,
          "name": "CA",
          "element": "C",
          "coord": [
            0.30489999055862427,
            0.1914999932050705,
            2.33240008354187
          ]
        },
        {
          "atom_index": 839,
          "name": "C",
          "element": "C",
          "coord": [
            0.2854999899864197,
            0.2094999998807907,
            2.4825000762939453
          ]
        },
        {
          "atom_index": 840,
          "name": "O",
          "element": "O",
          "coord": [
            0.35040000081062317,
            0.2973000109195709,
            2.5420000553131104
          ]
        },
        {
          "atom_index": 841,
          "name": "CB",
          "element": "C",
          "coord": [
            0.37040001153945923,
            0.05810000002384186,
            2.298099994659424
          ]
        },
        {
          "atom_index": 842,
          "name": "CG",
          "element": "C",
          "coord": [
            0.3650999963283539,
            0.026499999687075615,
            2.148200035095215
          ]
        },
        {
          "atom_index": 843,
          "name": "CD1",
          "element": "C",
          "coord": [
            0.49709999561309814,
            -0.030500000342726707,
            2.1038999557495117
          ]
        },
        {
          "atom_index": 844,
          "name": "CD2",
          "element": "C",
          "coord": [
            0.24629999697208405,
            -0.0674000009894371,
            2.1145999431610107
          ]
        }
      ]
    },
    {
      "id": "A:113",
      "chain": "A",
      "resseq": 113,
      "icode": "",
      "resname": "PRO",
      "hetflag": " ",
      "sasa": 2.3876442909240723,
      "atoms": [
        {
          "atom_index": 845,
          "name": "N",
          "element": "N",
          "coord": [
            0.19259999692440033,
            0.13089999556541443,
            2.543299913406372
          ]
        },
        {
          "atom_index": 846,
          "name": "CA",
          "element": "C",
          "coord": [
            0.17759999632835388,
            0.1388999968767166,
            2.6886000633239746
          ]
        },
        {
          "atom_index": 847,
          "name": "C",
          "element": "C",
          "coord": [
            0.28940001130104065,
            0.06379999965429306,
            2.7574000358581543
          ]
        },
        {
          "atom_index": 848,
          "name": "O",
          "element": "O",
          "coord": [
            0.33869999647140503,
            -0.03519999980926514,
            2.7053000926971436
          ]
        },
        {
          "atom_index": 849,
          "name": "CB",
          "element": "C",
          "coord": [
            0.04039999842643738,
            0.07429999858140945,
            2.7158000469207764
          ]
        },
        {
          "atom_index": 850,
          "name": "CG",
          "element": "C",
          "coord": [
            0.009399999864399433,
            -0.007699999958276749,
            2.5975000858306885
          ]
        },
        {
          "atom_index": 851,
          "name": "CD",
          "element": "C",
          "coord": [
            0.09610000252723694,
            0.03709999844431877,
            2.4823999404907227
          ]
        }
      ]
    },
    {
      "id": "A:114",
      "chain": "A",
      "resseq": 114,
      "icode": "",
      "resname": "ARG",
      "hetflag": " ",
      "sasa": 0.2532149851322174,
      "atoms": [
        {
          "atom_index": 852,
          "name": "N",
          "element": "N",
          "coord": [
            0.3305000066757202,
            0.11140000075101852,
            2.8738999366760254
          ]
        },
        {
          "atom_index": 853,
          "name": "CA",
          "element": "C",
          "coord": [
            0.4357999861240387,
            0.04399999976158142,
            2.9484000205993652
          ]
        },
        {
          "atom_index": 854,
          "name": "C",
          "element": "C",
          "coord": [
            0.39649999141693115,
            -0.10159999877214432,
            2.974100112915039
          ]
        },
        {
          "atom_index": 855,
          "name": "O",
          "element": "O",
          "coord": [
            0.2800999879837036,
            -0.13130000233650208,
            3.004699945449829
          ]
        },
        {
          "atom_index": 856,
          "name": "CB",
          "element": "C",
          "coord": [
            0.46070000529289246,
            0.11680000275373459,
            3.0804998874664307
          ]
        },
        {
          "atom_index": 857,
          "name": "CG",
          "element": "C",
          "coord": [
            0.5785999894142151,
            0.06210000067949295,
            3.1602001190185547
          ]
        },
        {
          "atom_index": 858,
          "name": "CD",
          "element": "C",
          "coord": [
            0.6028000116348267,
            0.14339999854564667,
            3.2899999618530273
          ]
        },
        {
          "atom_index": 859,
          "name": "NE",
          "element": "N",
          "coord": [
            0.4936000108718872,
            0.12839999794960022,
            3.3861000537872314
          ]
        },
        {
          "atom_index": 860,
          "name": "CZ",
          "element": "C",
          "coord": [
            0.46540001034736633,
            0.016899999231100082,
            3.454200029373169
          ]
        },
        {
          "atom_index": 861,
          "name": "NH1",
          "element": "N",
          "coord": [
            0.3628000020980835,
            0.01850000023841858,
            3.5383999347686768
          ]
        },
        {
          "atom_index": 862,
          "name": "NH2",
          "element": "N",
          "coord": [
            0.536899983882904,
            -0.09529999643564224,
            3.4400999546051025
          ]
        }
      ]
    },
    {
      "id": "A:115",
      "chain": "A",
      "resseq": 115,
      "icode": "",
      "resname": "LEU",
      "hetflag": " ",
      "sasa": 0.0,
      "atoms": [
        {
          "atom_index": 863,
          "name": "N",
          "element": "N",
          "coord": [
            0.49399998784065247,
            -0.19130000472068787,
            2.9591000080108643
          ]
        },
        {
          "atom_index": 864,
          "name": "CA",
          "element": "C",
          "coord": [
            0.4754999876022339,
            -0.33340001106262207,
            2.9907000064849854
          ]
        },
        {
          "atom_index": 865,
          "name": "C",
          "element": "C",
          "coord": [
            0.4699000120162964,
            -0.3515999913215637,
            3.141200065612793
          ]
        },
        {
          "atom_index": 866,
          "name": "O",
          "element": "O",
          "coord": [
            0.5612999796867371,
            -0.30959999561309814,
            3.2107999324798584
          ]
        },
        {
          "atom_index": 867,
          "name": "CB",
          "element": "C",
          "coord": [
            0.590399980545044,
            -0.41690000891685486,
            2.934999942779541
          ]
        },
        {
          "atom_index": 868,
          "name": "CG",
          "element": "C",
          "coord": [
            0.5598999857902527,
            -0.5166000127792358,
            2.8220999240875244
          ]
        },
        {
          "atom_index": 869,
          "name": "CD1",
          "element": "C",
          "coord": [
            0.6881999969482422,
            -0.597100019454956,
            2.79259991645813
          ]
        },
        {
          "atom_index": 870,
          "name": "CD2",
          "element": "C",
          "coord": [
            0.4366999864578247,
            -0.6087999939918518,
            2.8524999618530273
          ]
        }
      ]
    },
    {
      "id": "A:116",
      "chain": "A",
      "resseq": 116,
      "icode": "",
      "resname": "VAL",
      "hetflag": " ",
      "sasa": 0.8066365718841553,
      "atoms": [
        {
          "atom_index": 871,
          "name": "N",
          "element": "N",
          "coord": [
            0.36390000581741333,
            -0.41510000824928284,
            3.190200090408325
          ]
        },
        {
          "atom_index": 872,
          "name": "CA",
          "element": "C",
          "coord": [
            0.3393000066280365,
            -0.4253999888896942,
            3.3343000411987305
          ]
        },
        {
          "atom_index": 873,
          "name": "C",
          "element": "C",
          "coord": [
            0.3538999855518341,
            -0.569599986076355,
            3.384000062942505
          ]
        },
        {
          "atom_index": 874,
          "name": "O",
          "element": "O",
          "coord": [
            0.274399995803833,
            -0.657800018787384,
            3.3505001068115234
          ]
        },
        {
          "atom_index": 875,
          "name": "CB",
          "element": "C",
          "coord": [
            0.19990000128746033,
            -0.3675000071525574,
            3.3747000694274902
          ]
        },
        {
          "atom_index": 876,
          "name": "CG1",
          "element": "C",
          "coord": [
            0.18569999933242798,
            -0.2222999930381775,
            3.3264000415802
          ]
        },
        {
          "atom_index": 877,
          "name": "CG2",
          "element": "C",
          "coord": [
            0.08370000123977661,
            -0.45410001277923584,
            3.322999954223633
          ]
        }
      ]
    },
    {
      "id": "A:117",
      "chain": "A",
      "resseq": 117,
      "icode": "",
      "resname": "ARG",
      "hetflag": " ",
      "sasa": 0.0,
      "atoms": [
        {
          "atom_index": 878,
          "name": "N",
          "element": "N",
          "coord": [
            0.4569000005722046,
            -0.5916000008583069,
            3.464900016784668
          ]
        },
        {
          "atom_index": 879,
          "name": "CA",
          "element": "C",
          "coord": [
            0.4896000027656555,
            -0.7235999703407288,
            3.5160999298095703
          ]
        },
        {
          "atom_index": 880,
          "name": "C",
          "element": "C",
          "coord": [
            0.37369999289512634,
            -0.7760999798774719,
            3.6012001037597656
          ]
        },
        {
          "atom_index": 881,
          "name": "O",
          "element": "O",
          "coord": [
            0.34060001373291016,
            -0.7172999978065491,
            3.704400062561035
          ]
        },
        {
          "atom_index": 882,
          "name": "CB",
          "element": "C",
          "coord": [
            0.6186000108718872,
            -0.7145000100135803,
            3.597100019454956
          ]
        },
        {
          "atom_index": 883,
          "name": "CG",
          "element": "C",
          "coord": [
            0.6621999740600586,
            -0.8411999940872192,
            3.665299892425537
          ]
        },
        {
          "atom_index": 884,
          "name": "CD",
          "element": "C",
          "coord": [
            0.7662000060081482,
            -0.8090000152587891,
            3.77239990234375
          ]
        },
        {
          "atom_index": 885,
          "name": "NE",
          "element": "N",
          "coord": [
            0.8924000263214111,
            -0.7649000287055969,
            3.711899995803833
          ]
        },
        {
          "atom_index": 886,
          "name": "CZ",
          "element": "C",
          "coord": [
            0.991599977016449,
            -0.7035999894142151,
            3.777100086212158
          ]
        },
        {
          "atom_index": 887,
          "name": "NH1",
          "element": "N",
          "coord": [
            1.1017999649047852,
            -0.6694999933242798,
            3.710200071334839
          ]
        },
        {
          "atom_index": 888,
          "name": "NH2",
          "element": "N",
          "coord": [
            0.9815000295639038,
            -0.6758000254631042,
            3.9072000980377197
          ]
        }
      ]
    },
    {
      "id": "A:118",
      "chain": "A",
      "resseq": 118,
      "icode": "",
      "resname": "PRO",
      "hetflag": " ",
      "sasa": 0.0,
      "atoms": [
        {
          "atom_index": 889,
          "name": "N",
          "element": "N",
          "coord": [
            0.3098999857902527,
            -0.8866000175476074,
            3.5571999549865723
          ]
        },
        {
          "atom_index": 890,
          "name": "CA",
          "element": "C",
          "coord": [
            0.20100000500679016,
            -0.9384999871253967,
            3.6401000022888184
          ]
        },
        {
          "atom_index": 891,
          "name": "C",
          "element": "C",
          "coord": [
            0.258899986743927,
            -0.9968000054359436,
            3.7669999599456787
          ]
        },
        {
          "atom_index": 892,
          "name": "O",
          "element": "O",
          "coord": [
            0.38109999895095825,
            -1.00409996509552,
            3.7813000679016113
          ]
        },
        {
          "atom_index": 893,
          "name": "CB",
          "element": "C",
          "coord": [
            0.1371999979019165,
            -1.0479999780654907,
            3.5534000396728516
          ]
        },
        {
          "atom_index": 894,
          "name": "CG",
          "element": "C",
          "coord": [
            0.20170000195503235,
            -1.0357999801635742,
            3.413599967956543
          ]
        },
        {
          "atom_index": 895,
          "name": "CD",
          "element": "C",
          "coord": [
            0.3328000009059906,
            -0.9684000015258789,
            3.4356000423431396
          ]
        }
      ]
    },
    {
      "id": "A:119",
      "chain": "A",
      "resseq": 119,
      "icode": "",
      "resname": "GLU",
      "hetflag": " ",
      "sasa": 1.1131079196929932,
      "atoms": [
        {
          "atom_index": 896,
          "name": "N",
          "element": "N",
          "coord": [
            0.1720000058412552,
            -1.0371999740600586,
            3.8589999675750732
          ]
        },
        {
          "atom_index": 897,
          "name": "CA",
          "element": "C",
          "coord": [
            0.2167000025510788,
            -1.0885000228881836,
            3.986799955368042
          ]
        },
        {
          "atom_index": 898,
          "name": "C",
          "element": "C",
          "coord": [
            0.2858999967575073,
            -1.220900058746338,
            3.9593000411987305
          ]
        },
        {
          "atom_index": 899,
          "name": "O",
          "element": "O",
          "coord": [
            0.2599000036716461,
            -1.284000039100647,
            3.8577001094818115
          ]
        },
        {
          "atom_index": 900,
          "name": "CB",
          "element": "C",
          "coord": [
            0.09910000115633011,
            -1.1049000024795532,
            4.082300186157227
          ]
        },
        {
          "atom_index": 901,
          "name": "CG",
          "element": "C",
          "coord": [
            0.01549999974668026,
            -0.9754999876022339,
            4.107800006866455
          ]
        },
        {
          "atom_index": 902,
          "name": "CD",
          "element": "C",
          "coord": [
            0.09529999643564224,
            -0.8597999811172485,
            4.171599864959717
          ]
        },
        {
          "atom_index": 903,
          "name": "OE1",
          "element": "O",
          "coord": [
            0.049800001084804535,
            -0.7425000071525574,
            4.1641998291015625
          ]
        },
        {
          "atom_index": 904,
          "name": "OE2",
          "element": "O",
          "coord": [
            0.2029999941587448,
            -0.8855999708175659,
            4.230000019073486
          ]
        }
      ]
    },
    {
      "id": "A:120",
      "chain": "A",
      "resseq": 120,
      "icode": "",
      "resname": "VAL",
      "hetflag": " ",
      "sasa": 0.0,
      "atoms": [
        {
          "atom_index": 905,
          "name": "N",
          "element": "N",
          "coord": [
            0.3758000135421753,
            -1.2608000040054321,
            4.048699855804443
          ]
        },
        {
          "atom_index": 906,
          "name": "CA",
          "element": "C",
          "coord": [
            0.4611999988555908,
            -1.3795000314712524,
            4.029900074005127
          ]
        },
        {
          "atom_index": 907,
          "name": "C",
          "element": "C",
          "coord": [
            0.38429999351501465,
            -1.5081000328063965,
            3.998500108718872
          ]
        },
        {
          "atom_index": 908,
          "name": "O",
          "element": "O",
          "coord": [
            0.42649999260902405,
            -1.5887000560760498,
            3.915600061416626
          ]
        },
        {
          "atom_index": 909,
          "name": "CB",
          "element": "C",
          "coord": [
            0.5519000291824341,
            -1.4005999565124512,
            4.154099941253662
          ]
        },
        {
          "atom_index": 910,
          "name": "CG1",
          "element": "C",
          "coord": [
            0.5892000198364258,
            -1.5449999570846558,
            4.169899940490723
          ]
        },
        {
          "atom_index": 911,
          "name": "CG2",
          "element": "C",
          "coord": [
            0.6758000254631042,
            -1.3142000436782837,
            4.1433000564575195
          ]
        }
      ]
    },
    {
      "id": "A:121",
      "chain": "A",
      "resseq": 121,
      "icode": "",
      "resname": "ASP",
      "hetflag": " ",
      "sasa": 2.082441806793213,
      "atoms": [
        {
          "atom_index": 912,
          "name": "N",
          "element": "N",
          "coord": [
            0.2700999975204468,
            -1.523900032043457,
            4.064300060272217
          ]
        },
        {
          "atom_index": 913,
          "name": "CA",
          "element": "C",
          "coord": [
            0.19140000641345978,
            -1.6484999656677246,
            4.061800003051758
          ]
        },
        {
          "atom_index": 914,
          "name": "C",
          "element": "C",
          "coord": [
            0.1071000024676323,
            -1.6579999923706055,
            3.9330999851226807
          ]
        },
        {
          "atom_index": 915,
          "name": "O",
          "element": "O",
          "coord": [
            0.09019999951124191,
            -1.7664999961853027,
            3.876800060272217
          ]
        },
        {
          "atom_index": 916,
          "name": "CB",
          "element": "C",
          "coord": [
            0.10130000114440918,
            -1.65910005569458,
            4.186999797821045
          ]
        },
        {
          "atom_index": 917,
          "name": "CG",
          "element": "C",
          "coord": [
            0.17059999704360962,
            -1.610200047492981,
            4.316199779510498
          ]
        },
        {
          "atom_index": 918,
          "name": "OD1",
          "element": "O",
          "coord": [
            0.2272000014781952,
            -1.496999979019165,
            4.315899848937988
          ]
        },
        {
          "atom_index": 919,
          "name": "OD2",
          "element": "O",
          "coord": [
            0.164900004863739,
            -1.6832000017166138,
            4.418900012969971
          ]
        }
      ]
    },
    {
      "id": "A:122",
      "chain": "A",
      "resseq": 122,
      "icode": "",
      "resname": "VAL",
      "hetflag": " ",
      "sasa": 2.032724142074585,
      "atoms": [
        {
          "atom_index": 920,
          "name": "N",
          "element": "N",
          "coord": [
            0.053599998354911804,
            -1.5435999631881714,
            3.889699935913086
          ]
        },
        {
          "atom_index": 921,
          "name": "CA",
          "element": "C",
          "coord": [
            -0.004100000020116568,
            -1.527899980545044,
            3.755500078201294
          ]
        },
        {
          "atom_index": 922,
          "name": "C",
          "element": "C",
          "coord": [
            0.09610000252723694,
            -1.5663000345230103,
            3.6456000804901123
          ]
        },
        {
          "atom_index": 923,
          "name": "O",
          "element": "O",
          "coord": [
            0.06109999865293503,
            -1.6414999961853027,
            3.5543999671936035
          ]
        },
        {
          "atom_index": 924,
          "name": "CB",
          "element": "C",
          "coord": [
            -0.04910000041127205,
            -1.3806999921798706,
            3.7307000160217285
          ]
        },
        {
          "atom_index": 925,
          "name": "CG1",
          "element": "C",
          "coord": [
            -0.07159999758005142,
            -1.3552000522613525,
            3.5813000202178955
          ]
        },
        {
          "atom_index": 926,
          "name": "CG2",
          "element": "C",
          "coord": [
            -0.17389999330043793,
            -1.3478000164031982,
            3.8131000995635986
          ]
        }
      ]
    },
    {
      "id": "A:123",
      "chain": "A",
      "resseq": 123,
      "icode": "",
      "resname": "MET",
      "hetflag": " ",
      "sasa": 0.0,
      "atoms": [
        {
          "atom_index": 927,
          "name": "N",
          "element": "N",
          "coord": [
            0.21870000660419464,
            -1.5134999752044678,
            3.6554999351501465
          ]
        },
        {
          "atom_index": 928,
          "name": "CA",
          "element": "C",
          "coord": [
            0.32659998536109924,
            -1.5418000221252441,
            3.5604000091552734
          ]
        },
        {
          "atom_index": 929,
          "name": "C",
          "element": "C",
          "coord": [
            0.3637000024318695,
            -1.6885000467300415,
            3.558500051498413
          ]
        },
        {
          "atom_index": 930,
          "name": "O",
          "element": "O",
          "coord": [
            0.3718000054359436,
            -1.7483999729156494,
            3.4521000385284424
          ]
        },
        {
          "atom_index": 931,
          "name": "CB",
          "element": "C",
          "coord": [
            0.4528999924659729,
            -1.4636000394821167,
            3.5954999923706055
          ]
        },
        {
          "atom_index": 932,
          "name": "CG",
          "element": "C",
          "coord": [
            0.44999998807907104,
            -1.316499948501587,
            3.5597000122070312
          ]
        },
        {
          "atom_index": 933,
          "name": "SD",
          "element": "S",
          "coord": [
            0.6121000051498413,
            -1.2381000518798828,
            3.577699899673462
          ]
        },
        {
          "atom_index": 934,
          "name": "CE",
          "element": "C",
          "coord": [
            0.6269000172615051,
            -1.1988999843597412,
            3.751199960708618
          ]
        }
      ]
    },
    {
      "id": "A:124",
      "chain": "A",
      "resseq": 124,
      "icode": "",
      "resname": "CYS",
      "hetflag": " ",
      "sasa": 0.0,
      "atoms": [
        {
          "atom_index": 935,
          "name": "N",
          "element": "N",
          "coord": [
            0.38839998841285706,
            -1.74590003490448,
            3.676300048828125
          ]
        },
        {
          "atom_index": 936,
          "name": "CA",
          "element": "C",
          "coord": [
            0.4287000000476837,
            -1.8859000205993652,
            3.686199903488159
          ]
        },
        {
          "atom_index": 937,
          "name": "C",
          "element": "C",
          "coord": [
            0.32100000977516174,
            -1.9804999828338623,
            3.6389000415802
          ]
        },
        {
          "atom_index": 938,
          "name": "O",
          "element": "O",
          "coord": [
            0.3515999913215637,
            -2.078000068664551,
            3.5736000537872314
          ]
        },
        {
          "atom_index": 939,
          "name": "CB",
          "element": "C",
          "coord": [
            0.4675000011920929,
            -1.9206000566482544,
            3.8285000324249268
          ]
        },
        {
          "atom_index": 940,
          "name": "SG",
          "element": "S",
          "coord": [
            0.6333000063896179,
            -1.8672000169754028,
            3.871799945831299
          ]
        }
      ]
    },
    {
      "id": "A:125",
      "chain": "A",
      "resseq": 125,
      "icode": "",
      "resname": "THR",
      "hetflag": " ",
      "sasa": 1.6645631790161133,
      "atoms": [
        {
          "atom_index": 941,
          "name": "N",
          "element": "N",
          "coord": [
            0.19529999792575836,
            -1.952299952507019,
            3.672100067138672
          ]
        },
        {
          "atom_index": 942,
          "name": "CA",
          "element": "C",
          "coord": [
            0.08349999785423279,
            -2.032399892807007,
            3.6222000122070312
          ]
        },
        {
          "atom_index": 943,
          "name": "C",
          "element": "C",
          "coord": [
            0.0778999999165535,
            -2.026900053024292,
            3.4702000617980957
          ]
        },
        {
          "atom_index": 944,
          "name": "O",
          "element": "O",
          "coord": [
            0.050700001418590546,
            -2.1287999153137207,
            3.4049999713897705
          ]
        },
        {
          "atom_index": 945,
          "name": "CB",
          "element": "C",
          "coord": [
            -0.05389999970793724,
            -1.9853999614715576,
            3.6744000911712646
          ]
        },
        {
          "atom_index": 946,
          "name": "CG2",
          "element": "C",
          "coord": [
            -0.1671999990940094,
            -2.0578999519348145,
            3.6024999618530273
          ]
        },
        {
          "atom_index": 947,
          "name": "OG1",
          "element": "O",
          "coord": [
            -0.06549999862909317,
            -2.0137999057769775,
            3.813699960708618
          ]
        }
      ]
    },
    {
      "id": "A:126",
      "chain": "A",
      "resseq": 126,
      "icode": "",
      "resname": "ALA",
      "hetflag": " ",
      "sasa": 0.0,
      "atoms": [
        {
          "atom_index": 948,
          "name": "N",
          "element": "N",
          "coord": [
            0.10199999809265137,
            -1.9078999757766724,
            3.4144999980926514
          ]
        },
        {
          "atom_index": 949,
          "name": "CA",
          "element": "C",
          "coord": [
            0.09719999879598618,
            -1.8868000507354736,
            3.2701001167297363
          ]
        },
        {
          "atom_index": 950,
          "name": "C",
          "element": "C",
          "coord": [
            0.2085999995470047,
            -1.968500018119812,
            3.202199935913086
          ]
        },
        {
          "atom_index": 951,
          "name": "O",
          "element": "O",
          "coord": [
            0.18479999899864197,
            -2.0434999465942383,
            3.1059000492095947
          ]
        },
        {
          "atom_index": 952,
          "name": "CB",
          "element": "C",
          "coord": [
            0.1103999987244606,
            -1.7381999492645264,
            3.239300012588501
          ]
        }
      ]
    },
    {
      "id": "A:127",
      "chain": "A",
      "resseq": 127,
      "icode": "",
      "resname": "PHE",
      "hetflag": " ",
      "sasa": 0.0,
      "atoms": [
        {
          "atom_index": 953,
          "name": "N",
          "element": "N",
          "coord": [
            0.328900009393692,
            -1.955199956893921,
            3.2572999000549316
          ]
        },
        {
          "atom_index": 954,
          "name": "CA",
          "element": "C",
          "coord": [
            0.44679999351501465,
            -2.0274999141693115,
            3.2125000953674316
          ]
        },
        {
          "atom_index": 955,
          "name": "C",
          "element": "C",
          "coord": [
            0.4198000133037567,
            -2.1774001121520996,
            3.2012999057769775
          ]
        },
        {
          "atom_index": 956,
          "name": "O",
          "element": "O",
          "coord": [
            0.4307999908924103,
            -2.2346999645233154,
            3.093100070953369
          ]
        },
        {
          "atom_index": 957,
          "name": "CB",
          "element": "C",
          "coord": [
            0.5601000189781189,
            -1.9990999698638916,
            3.3101999759674072
          ]
        },
        {
          "atom_index": 958,
          "name": "CG",
          "element": "C",
          "coord": [
            0.6898000240325928,
            -2.0660998821258545,
            3.2764999866485596
          ]
        },
        {
          "atom_index": 959,
          "name": "CD1",
          "element": "C",
          "coord": [
            0.7760000228881836,
            -2.010499954223633,
            3.1844000816345215
          ]
        },
        {
          "atom_index": 960,
          "name": "CD2",
          "element": "C",
          "coord": [
            0.728600025177002,
            -2.1821999549865723,
            3.3417000770568848
          ]
        },
        {
          "atom_index": 961,
          "name": "CE1",
          "element": "C",
          "coord": [
            0.8952000141143799,
            -2.0701000690460205,
            3.1547999382019043
          ]
        },
        {
          "atom_index": 962,
          "name": "CE2",
          "element": "C",
          "coord": [
            0.8500000238418579,
            -2.242300033569336,
            3.3125
          ]
        },
        {
          "atom_index": 963,
          "name": "CZ",
          "element": "C",
          "coord": [
            0.9326000213623047,
            -2.18530011177063,
            3.2190001010894775
          ]
        }
      ]
    },
    {
      "id": "A:128",
      "chain": "A",
      "resseq": 128,
      "icode": "",
      "resname": "HIS",
      "hetflag": " ",
      "sasa": 5.075240135192871,
      "atoms": [
        {
          "atom_index": 964,
          "name": "N",
          "element": "N",
          "coord": [
            0.38190001249313354,
            -2.240000009536743,
            3.3125
          ]
        },
        {
          "atom_index": 965,
          "name": "CA",
          "element": "C",
          "coord": [
            0.35670000314712524,
            -2.3845999240875244,
            3.315000057220459
          ]
        },
        {
          "atom_index": 966,
          "name": "C",
          "element": "C",
          "coord": [
            0.24950000643730164,
            -2.4235000610351562,
            3.213399887084961
          ]
        },
        {
          "atom_index": 967,
          "name": "O",
          "element": "O",
          "coord": [
            0.267300009727478,
            -2.5179998874664307,
            3.1373000144958496
          ]
        },
        {
          "atom_index": 968,
          "name": "CB",
          "element": "C",
          "coord": [
            0.3199000060558319,
            -2.428999900817871,
            3.4579999446868896
          ]
        },
        {
          "atom_index": 969,
          "name": "CG",
          "element": "C",
          "coord": [
            0.24480000138282776,
            -2.559000015258789,
            3.4670000076293945
          ]
        },
        {
          "atom_index": 970,
          "name": "CD2",
          "element": "C",
          "coord": [
            0.11550000309944153,
            -2.5896999835968018,
            3.4400999546051025
          ]
        },
        {
          "atom_index": 971,
          "name": "ND1",
          "element": "N",
          "coord": [
            0.30239999294281006,
            -2.675299882888794,
            3.51419997215271
          ]
        },
        {
          "atom_index": 972,
          "name": "CE1",
          "element": "C",
          "coord": [
            0.21250000596046448,
            -2.77239990234375,
            3.5134999752044678
          ]
        },
        {
          "atom_index": 973,
          "name": "NE2",
          "element": "N",
          "coord": [
            0.09839999675750732,
            -2.723099946975708,
            3.4684998989105225
          ]
        }
      ]
    },
    {
      "id": "A:129",
      "chain": "A",
      "resseq": 129,
      "icode": "",
      "resname": "ASP",
      "hetflag": " ",
      "sasa": 4.289531707763672,
      "atoms": [
        {
          "atom_index": 974,
          "name": "N",
          "element": "N",
          "coord": [
            0.14059999585151672,
            -2.347899913787842,
            3.2102999687194824
          ]
        },
        {
          "atom_index": 975,
          "name": "CA",
          "element": "C",
          "coord": [
            0.025200000032782555,
            -2.3833000659942627,
            3.1285998821258545
          ]
        },
        {
          "atom_index": 976,
          "name": "C",
          "element": "C",
          "coord": [
            0.04800000041723251,
            -2.372999906539917,
            2.9776999950408936
          ]
        },
        {
          "atom_index": 977,
          "name": "O",
          "element": "O",
          "coord": [
            -0.021299999207258224,
            -2.43969988822937,
            2.9000000953674316
          ]
        },
        {
          "atom_index": 978,
          "name": "CB",
          "element": "C",
          "coord": [
            -0.09549999982118607,
            -2.3011999130249023,
            3.1705000400543213
          ]
        },
        {
          "atom_index": 979,
          "name": "CG",
          "element": "C",
          "coord": [
            -0.17110000550746918,
            -2.366499900817871,
            3.282399892807007
          ]
        },
        {
          "atom_index": 980,
          "name": "OD1",
          "element": "O",
          "coord": [
            -0.2117999941110611,
            -2.4818999767303467,
            3.261899948120117
          ]
        },
        {
          "atom_index": 981,
          "name": "OD2",
          "element": "O",
          "coord": [
            -0.19009999930858612,
            -2.306299924850464,
            3.3901000022888184
          ]
        }
      ]
    },
    {
      "id": "A:130",
      "chain": "A",
      "resseq": 130,
      "icode": "",
      "resname": "ASN",
      "hetflag": " ",
      "sasa": 1.5817430019378662,
      "atoms": [
        {
          "atom_index": 982,
          "name": "N",
          "element": "N",
          "coord": [
            0.14259999990463257,
            -2.289400100708008,
            2.936000108718872
          ]
        },
        {
          "atom_index": 983,
          "name": "CA",
          "element": "C",
          "coord": [
            0.19349999725818634,
            -2.294600009918213,
            2.7997000217437744
          ]
        },
        {
          "atom_index": 984,
          "name": "C",
          "element": "C",
          "coord": [
            0.3188999891281128,
            -2.2083001136779785,
            2.7832999229431152
          ]
        },
        {
          "atom_index": 985,
          "name": "O",
          "element": "O",
          "coord": [
            0.30880001187324524,
            -2.0882999897003174,
            2.7578999996185303
          ]
        },
        {
          "atom_index": 986,
          "name": "CB",
          "element": "C",
          "coord": [
            0.08619999885559082,
            -2.2539000511169434,
            2.696500062942505
          ]
        },
        {
          "atom_index": 987,
          "name": "CG",
          "element": "C",
          "coord": [
            0.12430000305175781,
            -2.2946999073028564,
            2.552299976348877
          ]
        },
        {
          "atom_index": 988,
          "name": "ND2",
          "element": "N",
          "coord": [
            0.19830000400543213,
            -2.4052000045776367,
            2.538300037384033
          ]
        },
        {
          "atom_index": 989,
          "name": "OD1",
          "element": "O",
          "coord": [
            0.08839999884366989,
            -2.2267000675201416,
            2.4560999870300293
          ]
        }
      ]
    },
    {
      "id": "A:131",
      "chain": "A",
      "resseq": 131,
      "icode": "",
      "resname": "GLU",
      "hetflag": " ",
      "sasa": 0.3468284606933594,
      "atoms": [
        {
          "atom_index": 990,
          "name": "N",
          "element": "N",
          "coord": [
            0.4357999861240387,
            -2.2720000743865967,
            2.795599937438965
          ]
        },
        {
          "atom_index": 991,
          "name": "CA",
          "element": "C",
          "coord": [
            0.5649999976158142,
            -2.2039999961853027,
            2.787100076675415
          ]
        },
        {
          "atom_index": 992,
          "name": "C",
          "element": "C",
          "coord": [
            0.5882999897003174,
            -2.1310999393463135,
            2.6531999111175537
          ]
        },
        {
          "atom_index": 993,
          "name": "O",
          "element": "O",
          "coord": [
            0.612500011920929,
            -2.0100998878479004,
            2.6528000831604004
          ]
        },
        {
          "atom_index": 994,
          "name": "CB",
          "element": "C",
          "coord": [
            0.6796000003814697,
            -2.301800012588501,
            2.819700002670288
          ]
        },
        {
          "atom_index": 995,
          "name": "CG",
          "element": "C",
          "coord": [
            0.736299991607666,
            -2.286799907684326,
            2.961699962615967
          ]
        },
        {
          "atom_index": 996,
          "name": "CD",
          "element": "C",
          "coord": [
            0.7763000130653381,
            -2.420799970626831,
            3.0290000438690186
          ]
        },
        {
          "atom_index": 997,
          "name": "OE1",
          "element": "O",
          "coord": [
            0.8899999856948853,
            -2.469399929046631,
            3.001699924468994
          ]
        },
        {
          "atom_index": 998,
          "name": "OE2",
          "element": "O",
          "coord": [
            0.6952999830245972,
            -2.4748001098632812,
            3.111599922180176
          ]
        }
      ]
    },
    {
      "id": "A:132",
      "chain": "A",
      "resseq": 132,
      "icode": "",
      "resname": "GLU",
      "hetflag": " ",
      "sasa": 0.0,
      "atoms": [
        {
          "atom_index": 999,
          "name": "N",
          "element": "N",
          "coord": [
            0.5819000005722046,
            -2.2035999298095703,
            2.5416998863220215
          ]
        },
        {
          "atom_index": 1000,
          "name": "CA",
          "element": "C",
          "coord": [
            0.583899974822998,
            -2.1429998874664307,
            2.4072999954223633
          ]
        },
        {
          "atom_index": 1001,
          "name": "C",
          "element": "C",
          "coord": [
            0.4496999979019165,
            -2.0710999965667725,
            2.392400026321411
          ]
        },
        {
          "atom_index": 1002,
          "name": "O",
          "element": "O",
          "coord": [
            0.34529998898506165,
            -2.135200023651123,
            2.3842999935150146
          ]
        },
        {
          "atom_index": 1003,
          "name": "CB",
          "element": "C",
          "coord": [
            0.6040999889373779,
            -2.252500057220459,
            2.2992000579833984
          ]
        },
        {
          "atom_index": 1004,
          "name": "CG",
          "element": "C",
          "coord": [
            0.5339999794960022,
            -2.23580002784729,
            2.160599946975708
          ]
        },
        {
          "atom_index": 1005,
          "name": "CD",
          "element": "C",
          "coord": [
            0.6146000027656555,
            -2.1521999835968018,
            2.058500051498413
          ]
        },
        {
          "atom_index": 1006,
          "name": "OE1",
          "element": "O",
          "coord": [
            0.657800018787384,
            -2.0392000675201416,
            2.0922000408172607
          ]
        },
        {
          "atom_index": 1007,
          "name": "OE2",
          "element": "O",
          "coord": [
            0.633400022983551,
            -2.1993000507354736,
            1.9424999952316284
          ]
        }
      ]
    },
    {
      "id": "A:133",
      "chain": "A",
      "resseq": 133,
      "icode": "",
      "resname": "THR",
      "hetflag": " ",
      "sasa": 0.0,
      "atoms": [
        {
          "atom_index": 1008,
          "name": "N",
          "element": "N",
          "coord": [
            0.4521999955177307,
            -1.9391000270843506,
            2.394200086593628
          ]
        },
        {
          "atom_index": 1009,
          "name": "CA",
          "element": "C",
          "coord": [
            0.33169999718666077,
            -1.8547999858856201,
            2.3870999813079834
          ]
        },
        {
          "atom_index": 1010,
          "name": "C",
          "element": "C",
          "coord": [
            0.3522000014781952,
            -1.750499963760376,
            2.4934000968933105
          ]
        },
        {
          "atom_index": 1011,
          "name": "O",
          "element": "O",
          "coord": [
            0.34790000319480896,
            -1.6299999952316284,
            2.4656999111175537
          ]
        },
        {
          "atom_index": 1012,
          "name": "CB",
          "element": "C",
          "coord": [
            0.19679999351501465,
            -1.927899956703186,
            2.4100000858306885
          ]
        },
        {
          "atom_index": 1013,
          "name": "CG2",
          "element": "C",
          "coord": [
            0.08659999817609787,
            -1.8312000036239624,
            2.4535999298095703
          ]
        },
        {
          "atom_index": 1014,
          "name": "OG1",
          "element": "O",
          "coord": [
            0.1551000028848648,
            -1.989400029182434,
            2.288300037384033
          ]
        }
      ]
    },
    {
      "id": "A:134",
      "chain": "A",
      "resseq": 134,
      "icode": "",
      "resname": "PHE",
      "hetflag": " ",
      "sasa": 0.0,
      "atoms": [
        {
          "atom_index": 1015,
          "name": "N",
          "element": "N",
          "coord": [
            0.37779998779296875,
            -1.7972999811172485,
            2.6150999069213867
          ]
        },
        {
          "atom_index": 1016,
          "name": "CA",
          "element": "C",
          "coord": [
            0.4203999936580658,
            -1.7080999612808228,
            2.721400022506714
          ]
        },
        {
          "atom_index": 1017,
          "name": "C",
          "element": "C",
          "coord": [
            0.5521000027656555,
            -1.6445000171661377,
            2.6816999912261963
          ]
        },
        {
          "atom_index": 1018,
          "name": "O",
          "element": "O",
          "coord": [
            0.5654000043869019,
            -1.5231000185012817,
            2.6837000846862793
          ]
        },
        {
          "atom_index": 1019,
          "name": "CB",
          "element": "C",
          "coord": [
            0.4327000081539154,
            -1.7833000421524048,
            2.853600025177002
          ]
        },
        {
          "atom_index": 1020,
          "name": "CG",
          "element": "C",
          "coord": [
            0.4860999882221222,
            -1.7001999616622925,
            2.96589994430542
          ]
        },
        {
          "atom_index": 1021,
          "name": "CD1",
          "element": "C",
          "coord": [
            0.40380001068115234,
            -1.611799955368042,
            3.0327999591827393
          ]
        },
        {
          "atom_index": 1022,
          "name": "CD2",
          "element": "C",
          "coord": [
            0.6186000108718872,
            -1.7122000455856323,
            3.0055999755859375
          ]
        },
        {
          "atom_index": 1023,
          "name": "CE1",
          "element": "C",
          "coord": [
            0.45339998602867126,
            -1.5364999771118164,
            3.136699914932251
          ]
        },
        {
          "atom_index": 1024,
          "name": "CE2",
          "element": "C",
          "coord": [
            0.6689000129699707,
            -1.638200044631958,
            3.109100103378296
          ]
        },
        {
          "atom_index": 1025,
          "name": "CZ",
          "element": "C",
          "coord": [
            0.5873000025749207,
            -1.5500999689102173,
            3.174999952316284
          ]
        }
      ]
    },
    {
      "id": "A:135",
      "chain": "A",
      "resseq": 135,
      "icode": "",
      "resname": "LEU",
      "hetflag": " ",
      "sasa": 0.0,
      "atoms": [
        {
          "atom_index": 1026,
          "name": "N",
          "element": "N",
          "coord": [
            0.6478999853134155,
            -1.7264000177383423,
            2.6421000957489014
          ]
        },
        {
          "atom_index": 1027,
          "name": "CA",
          "element": "C",
          "coord": [
            0.7789999842643738,
            -1.6746000051498413,
            2.6029000282287598
          ]
        },
        {
          "atom_index": 1028,
          "name": "C",
          "element": "C",
          "coord": [
            0.7734000086784363,
            -1.5942000150680542,
            2.47189998626709
          ]
        },
        {
          "atom_index": 1029,
          "name": "O",
          "element": "O",
          "coord": [
            0.8378999829292297,
            -1.4916000366210938,
            2.4616000652313232
          ]
        },
        {
          "atom_index": 1030,
          "name": "CB",
          "element": "C",
          "coord": [
            0.8812000155448914,
            -1.7882000207901,
            2.591599941253662
          ]
        },
        {
          "atom_index": 1031,
          "name": "CG",
          "element": "C",
          "coord": [
            0.9643999934196472,
            -1.830899953842163,
            2.7153000831604004
          ]
        },
        {
          "atom_index": 1032,
          "name": "CD1",
          "element": "C",
          "coord": [
            0.9366999864578247,
            -1.7493000030517578,
            2.843400001525879
          ]
        },
        {
          "atom_index": 1033,
          "name": "CD2",
          "element": "C",
          "coord": [
            0.954800009727478,
            -1.9859999418258667,
            2.7399001121520996
          ]
        }
      ]
    },
    {
      "id": "A:136",
      "chain": "A",
      "resseq": 136,
      "icode": "",
      "resname": "LYS",
      "hetflag": " ",
      "sasa": 0.0,
      "atoms": [
        {
          "atom_index": 1034,
          "name": "N",
          "element": "N",
          "coord": [
            0.6956999897956848,
            -1.6377999782562256,
            2.372999906539917
          ]
        },
        {
          "atom_index": 1035,
          "name": "CA",
          "element": "C",
          "coord": [
            0.691100001335144,
            -1.5648000240325928,
            2.2462000846862793
          ]
        },
        {
          "atom_index": 1036,
          "name": "C",
          "element": "C",
          "coord": [
            0.6136000156402588,
            -1.4357999563217163,
            2.2560999393463135
          ]
        },
        {
          "atom_index": 1037,
          "name": "O",
          "element": "O",
          "coord": [
            0.6575000286102295,
            -1.3341000080108643,
            2.200700044631958
          ]
        },
        {
          "atom_index": 1038,
          "name": "CB",
          "element": "C",
          "coord": [
            0.632099986076355,
            -1.648800015449524,
            2.134000062942505
          ]
        },
        {
          "atom_index": 1039,
          "name": "CG",
          "element": "C",
          "coord": [
            0.7157999873161316,
            -1.766800045967102,
            2.095400094985962
          ]
        },
        {
          "atom_index": 1040,
          "name": "CD",
          "element": "C",
          "coord": [
            0.8671000003814697,
            -1.7382999658584595,
            2.091900110244751
          ]
        },
        {
          "atom_index": 1041,
          "name": "CE",
          "element": "C",
          "coord": [
            0.9451000094413757,
            -1.8609999418258667,
            2.0380001068115234
          ]
        },
        {
          "atom_index": 1042,
          "name": "NZ",
          "element": "N",
          "coord": [
            1.0707000494003296,
            -1.8846999406814575,
            2.11929988861084
          ]
        }
      ]
    },
    {
      "id": "A:137",
      "chain": "A",
      "resseq": 137,
      "icode": "",
      "resname": "LYS",
      "hetflag": " ",
      "sasa": 0.0,
      "atoms": [
        {
          "atom_index": 1043,
          "name": "N",
          "element": "N",
          "coord": [
            0.499099999666214,
            -1.4385000467300415,
            2.324700117111206
          ]
        },
        {
          "atom_index": 1044,
          "name": "CA",
          "element": "C",
          "coord": [
            0.42289999127388,
            -1.315000057220459,
            2.34689998626709
          ]
        },
        {
          "atom_index": 1045,
          "name": "C",
          "element": "C",
          "coord": [
            0.5127000212669373,
            -1.2101000547409058,
            2.4068000316619873
          ]
        },
        {
          "atom_index": 1046,
          "name": "O",
          "element": "O",
          "coord": [
            0.503000020980835,
            -1.0953999757766724,
            2.366499900817871
          ]
        },
        {
          "atom_index": 1047,
          "name": "CB",
          "element": "C",
          "coord": [
            0.30309998989105225,
            -1.3343000411987305,
            2.4382998943328857
          ]
        },
        {
          "atom_index": 1048,
          "name": "CG",
          "element": "C",
          "coord": [
            0.21230000257492065,
            -1.2096999883651733,
            2.4477999210357666
          ]
        },
        {
          "atom_index": 1049,
          "name": "CD",
          "element": "C",
          "coord": [
            0.09290000051259995,
            -1.219099998474121,
            2.351900100708008
          ]
        },
        {
          "atom_index": 1050,
          "name": "CE",
          "element": "C",
          "coord": [
            -0.014999999664723873,
            -1.1131999492645264,
            2.379199981689453
          ]
        },
        {
          "atom_index": 1051,
          "name": "NZ",
          "element": "N",
          "coord": [
            0.042899999767541885,
            -0.9753000140190125,
            2.3742001056671143
          ]
        }
      ]
    },
    {
      "id": "A:138",
      "chain": "A",
      "resseq": 138,
      "icode": "",
      "resname": "TYR",
      "hetflag": " ",
      "sasa": 0.0,
      "atoms": [
        {
          "atom_index": 1052,
          "name": "N",
          "element": "N",
          "coord": [
            0.6022999882698059,
            -1.2484999895095825,
            2.4986000061035156
          ]
        },
        {
          "atom_index": 1053,
          "name": "CA",
          "element": "C",
          "coord": [
            0.6927000284194946,
            -1.1516000032424927,
            2.5606000423431396
          ]
        },
        {
          "atom_index": 1054,
          "name": "C",
          "element": "C",
          "coord": [
            0.8051999807357788,
            -1.1139999628067017,
            2.465399980545044
          ]
        },
        {
          "atom_index": 1055,
          "name": "O",
          "element": "O",
          "coord": [
            0.8458999991416931,
            -0.996999979019165,
            2.458400011062622
          ]
        },
        {
          "atom_index": 1056,
          "name": "CB",
          "element": "C",
          "coord": [
            0.7475000023841858,
            -1.200700044631958,
            2.697000026702881
          ]
        },
        {
          "atom_index": 1057,
          "name": "CG",
          "element": "C",
          "coord": [
            0.7470999956130981,
            -1.0925999879837036,
            2.809999942779541
          ]
        }
      ]
    },
    {
      "id": "A:139",
      "chain": "A",
      "resseq": 139,
      "icode": "",
      "resname": "LEU",
      "hetflag": " ",
      "sasa": 0.0,
      "atoms": [
        {
          "atom_index": 1058,
          "name": "N",
          "element": "N",
          "coord": [
            0.8539999723434448,
            -1.2105000019073486,
            2.3882999420166016
          ]
        },
        {
          "atom_index": 1059,
          "name": "CA",
          "element": "C",
          "coord": [
            0.9521999955177307,
            -1.1780999898910522,
            2.2867000102996826
          ]
        },
        {
          "atom_index": 1060,
          "name": "C",
          "element": "C",
          "coord": [
            0.8944000005722046,
            -1.0755000114440918,
            2.189500093460083
          ]
        },
        {
          "atom_index": 1061,
          "name": "O",
          "element": "O",
          "coord": [
            0.9617999792098999,
            -0.9797000288963318,
            2.1530001163482666
          ]
        },
        {
          "atom_index": 1062,
          "name": "CB",
          "element": "C",
          "coord": [
            0.9970999956130981,
            -1.3032000064849854,
            2.2137999534606934
          ]
        },
        {
          "atom_index": 1063,
          "name": "CG",
          "element": "C",
          "coord": [
            1.1282000541687012,
            -1.2937999963760376,
            2.134500026702881
          ]
        },
        {
          "atom_index": 1064,
          "name": "CD1",
          "element": "C",
          "coord": [
            1.2390999794006348,
            -1.2354999780654907,
            2.2167000770568848
          ]
        },
        {
          "atom_index": 1065,
          "name": "CD2",
          "element": "C",
          "coord": [
            1.1639000177383423,
            -1.4318000078201294,
            2.0845999717712402
          ]
        }
      ]
    },
    {
      "id": "A:140",
      "chain": "A",
      "resseq": 140,
      "icode": "",
      "resname": "TYR",
      "hetflag": " ",
      "sasa": 0.0,
      "atoms": [
        {
          "atom_index": 1066,
          "name": "N",
          "element": "N",
          "coord": [
            0.7684000134468079,
            -1.0918999910354614,
            2.151400089263916
          ]
        },
        {
          "atom_index": 1067,
          "name": "CA",
          "element": "C",
          "coord": [
            0.6990000009536743,
            -0.9919999837875366,
            2.0680999755859375
          ]
        },
        {
          "atom_index": 1068,
          "name": "C",
          "element": "C",
          "coord": [
            0.6836000084877014,
            -0.85589998960495,
            2.1340999603271484
          ]
        },
        {
          "atom_index": 1069,
          "name": "O",
          "element": "O",
          "coord": [
            0.696399986743927,
            -0.7530999779701233,
            2.0666000843048096
          ]
        },
        {
          "atom_index": 1070,
          "name": "CB",
          "element": "C",
          "coord": [
            0.5634999871253967,
            -1.04830002784729,
            2.0227999687194824
          ]
        },
        {
          "atom_index": 1071,
          "name": "CG",
          "element": "C",
          "coord": [
            0.4544999897480011,
            -0.9510999917984009,
            1.9843000173568726
          ]
        },
        {
          "atom_index": 1072,
          "name": "CD1",
          "element": "C",
          "coord": [
            0.3531000018119812,
            -0.919700026512146,
            2.073699951171875
          ]
        },
        {
          "atom_index": 1073,
          "name": "CD2",
          "element": "C",
          "coord": [
            0.44830000400543213,
            -0.8959000110626221,
            1.857100009918213
          ]
        },
        {
          "atom_index": 1074,
          "name": "CE1",
          "element": "C",
          "coord": [
            0.249099999666214,
            -0.8324999809265137,
            2.038300037384033
          ]
        },
        {
          "atom_index": 1075,
          "name": "CE2",
          "element": "C",
          "coord": [
            0.34360000491142273,
            -0.8080000281333923,
            1.8208999633789062
          ]
        },
        {
          "atom_index": 1076,
          "name": "CZ",
          "element": "C",
          "coord": [
            0.24469999969005585,
            -0.7774999737739563,
            1.912500023841858
          ]
        },
        {
          "atom_index": 1077,
          "name": "OH",
          "element": "O",
          "coord": [
            0.14159999787807465,
            -0.6917999982833862,
            1.8799999952316284
          ]
        }
      ]
    },
    {
      "id": "A:141",
      "chain": "A",
      "resseq": 141,
      "icode": "",
      "resname": "GLU",
      "hetflag": " ",
      "sasa": 0.0,
      "atoms": [
        {
          "atom_index": 1078,
          "name": "N",
          "element": "N",
          "coord": [
            0.6592000126838684,
            -0.8532000184059143,
            2.264699935913086
          ]
        },
        {
          "atom_index": 1079,
          "name": "CA",
          "element": "C",
          "coord": [
            0.6338000297546387,
            -0.7254999876022339,
            2.3322999477386475
          ]
        },
        {
          "atom_index": 1080,
          "name": "C",
          "element": "C",
          "coord": [
            0.7617999911308289,
            -0.6434000134468079,
            2.3508999347686768
          ]
        },
        {
          "atom_index": 1081,
          "name": "O",
          "element": "O",
          "coord": [
            0.7581999897956848,
            -0.521399974822998,
            2.3385000228881836
          ]
        },
        {
          "atom_index": 1082,
          "name": "CB",
          "element": "C",
          "coord": [
            0.5587999820709229,
            -0.7436000108718872,
            2.4653000831604004
          ]
        },
        {
          "atom_index": 1083,
          "name": "CG",
          "element": "C",
          "coord": [
            0.41909998655319214,
            -0.809499979019165,
            2.454699993133545
          ]
        },
        {
          "atom_index": 1084,
          "name": "CD",
          "element": "C",
          "coord": [
            0.30640000104904175,
            -0.7206000089645386,
            2.396699905395508
          ]
        },
        {
          "atom_index": 1085,
          "name": "OE1",
          "element": "O",
          "coord": [
            0.33149999380111694,
            -0.6118999719619751,
            2.3389999866485596
          ]
        },
        {
          "atom_index": 1086,
          "name": "OE2",
          "element": "O",
          "coord": [
            0.1881999969482422,
            -0.760699987411499,
            2.4107000827789307
          ]
        }
      ]
    },
    {
      "id": "A:142",
      "chain": "A",
      "resseq": 142,
      "icode": "",
      "resname": "ILE",
      "hetflag": " ",
      "sasa": 0.0,
      "atoms": [
        {
          "atom_index": 1087,
          "name": "N",
          "element": "N",
          "coord": [
            0.8751999735832214,
            -0.7074999809265137,
            2.3770999908447266
          ]
        },
        {
          "atom_index": 1088,
          "name": "CA",
          "element": "C",
          "coord": [
            1.0012999773025513,
            -0.6341999769210815,
            2.3828999996185303
          ]
        },
        {
          "atom_index": 1089,
          "name": "C",
          "element": "C",
          "coord": [
            1.0413000583648682,
            -0.5898000001907349,
            2.240499973297119
          ]
        },
        {
          "atom_index": 1090,
          "name": "O",
          "element": "O",
          "coord": [
            1.0705000162124634,
            -0.4722000062465668,
            2.216099977493286
          ]
        },
        {
          "atom_index": 1091,
          "name": "CB",
          "element": "C",
          "coord": [
            1.1168999671936035,
            -0.7188000082969666,
            2.4449000358581543
          ]
        },
        {
          "atom_index": 1092,
          "name": "CG1",
          "element": "C",
          "coord": [
            1.0800000429153442,
            -0.777400016784668,
            2.583899974822998
          ]
        },
        {
          "atom_index": 1093,
          "name": "CG2",
          "element": "C",
          "coord": [
            1.2444000244140625,
            -0.6355999708175659,
            2.458899974822998
          ]
        },
        {
          "atom_index": 1094,
          "name": "CD1",
          "element": "C",
          "coord": [
            0.9718000292778015,
            -0.7039999961853027,
            2.664099931716919
          ]
        }
      ]
    },
    {
      "id": "A:143",
      "chain": "A",
      "resseq": 143,
      "icode": "",
      "resname": "ALA",
      "hetflag": " ",
      "sasa": 0.0,
      "atoms": [
        {
          "atom_index": 1095,
          "name": "N",
          "element": "N",
          "coord": [
            1.0383000373840332,
            -0.6840000152587891,
            2.146399974822998
          ]
        },
        {
          "atom_index": 1096,
          "name": "CA",
          "element": "C",
          "coord": [
            1.0865000486373901,
            -0.6603000164031982,
            2.011199951171875
          ]
        },
        {
          "atom_index": 1097,
          "name": "C",
          "element": "C",
          "coord": [
            1.024999976158142,
            -0.5335999727249146,
            1.950600028038025
          ]
        },
        {
          "atom_index": 1098,
          "name": "O",
          "element": "O",
          "coord": [
            1.0973999500274658,
            -0.448199987411499,
            1.8949999809265137
          ]
        },
        {
          "atom_index": 1099,
          "name": "CB",
          "element": "C",
          "coord": [
            1.0615999698638916,
            -0.7827000021934509,
            1.9222999811172485
          ]
        }
      ]
    },
    {
      "id": "A:144",
      "chain": "A",
      "resseq": 144,
      "icode": "",
      "resname": "ARG",
      "hetflag": " ",
      "sasa": 0.0,
      "atoms": [
        {
          "atom_index": 1100,
          "name": "N",
          "element": "N",
          "coord": [
            0.8932999968528748,
            -0.5175999999046326,
            1.9629000425338745
          ]
        },
        {
          "atom_index": 1101,
          "name": "CA",
          "element": "C",
          "coord": [
            0.8309999704360962,
            -0.4011000096797943,
            1.8990000486373901
          ]
        },
        {
          "atom_index": 1102,
          "name": "C",
          "element": "C",
          "coord": [
            0.8460999727249146,
            -0.271699994802475,
            1.9753999710083008
          ]
        },
        {
          "atom_index": 1103,
          "name": "O",
          "element": "O",
          "coord": [
            0.8108000159263611,
            -0.16760000586509705,
            1.923699975013733
          ]
        },
        {
          "atom_index": 1104,
          "name": "CB",
          "element": "C",
          "coord": [
            0.6841999888420105,
            -0.4255000054836273,
            1.8697999715805054
          ]
        },
        {
          "atom_index": 1105,
          "name": "CG",
          "element": "C",
          "coord": [
            0.5946000218391418,
            -0.436599999666214,
            1.989300012588501
          ]
        },
        {
          "atom_index": 1106,
          "name": "CD",
          "element": "C",
          "coord": [
            0.47279998660087585,
            -0.5120999813079834,
            1.9448000192642212
          ]
        },
        {
          "atom_index": 1107,
          "name": "NE",
          "element": "N",
          "coord": [
            0.37130001187324524,
            -0.5268999934196472,
            2.046299934387207
          ]
        },
        {
          "atom_index": 1108,
          "name": "CZ",
          "element": "C",
          "coord": [
            0.26089999079704285,
            -0.4535999894142151,
            2.055000066757202
          ]
        },
        {
          "atom_index": 1109,
          "name": "NH1",
          "element": "N",
          "coord": [
            0.17470000684261322,
            -0.4794999957084656,
            2.1519999504089355
          ]
        },
        {
          "atom_index": 1110,
          "name": "NH2",
          "element": "N",
          "coord": [
            0.23569999635219574,
            -0.35600000619888306,
            1.9688999652862549
          ]
        }
      ]
    },
    {
      "id": "A:145",
      "chain": "A",
      "resseq": 145,
      "icode": "",
      "resname": "ARG",
      "hetflag": " ",
      "sasa": 0.0,
      "atoms": [
        {
          "atom_index": 1111,
          "name": "N",
          "element": "N",
          "coord": [
            0.8952000141143799,
            -0.2797999978065491,
            2.0987000465393066
          ]
        },
        {
          "atom_index": 1112,
          "name": "CA",
          "element": "C",
          "coord": [
            0.9276999831199646,
            -0.16380000114440918,
            2.1798999309539795
          ]
        },
        {
          "atom_index": 1113,
          "name": "C",
          "element": "C",
          "coord": [
            1.072100043296814,
            -0.1256999969482422,
            2.156599998474121
          ]
        },
        {
          "atom_index": 1114,
          "name": "O",
          "element": "O",
          "coord": [
            1.1083999872207642,
            -0.011699999682605267,
            2.169100046157837
          ]
        },
        {
          "atom_index": 1115,
          "name": "CB",
          "element": "C",
          "coord": [
            0.9000999927520752,
            -0.19460000097751617,
            2.328000068664551
          ]
        },
        {
          "atom_index": 1116,
          "name": "CG",
          "element": "C",
          "coord": [
            0.7509999871253967,
            -0.18199999630451202,
            2.3603999614715576
          ]
        },
        {
          "atom_index": 1117,
          "name": "CD",
          "element": "C",
          "coord": [
            0.7096999883651733,
            -0.225600004196167,
            2.4983999729156494
          ]
        },
        {
          "atom_index": 1118,
          "name": "NE",
          "element": "N",
          "coord": [
            0.566100001335144,
            -0.2021999955177307,
            2.5179998874664307
          ]
        },
        {
          "atom_index": 1119,
          "name": "CZ",
          "element": "C",
          "coord": [
            0.46779999136924744,
            -0.2870999872684479,
            2.4855000972747803
          ]
        },
        {
          "atom_index": 1120,
          "name": "NH1",
          "element": "N",
          "coord": [
            0.3418000042438507,
            -0.2556000053882599,
            2.5083000659942627
          ]
        },
        {
          "atom_index": 1121,
          "name": "NH2",
          "element": "N",
          "coord": [
            0.4925000071525574,
            -0.40450000762939453,
            2.430500030517578
          ]
        }
      ]
    },
    {
      "id": "A:146",
      "chain": "A",
      "resseq": 146,
      "icode": "",
      "resname": "HIS",
      "hetflag": " ",
      "sasa": 0.0,
      "atoms": [
        {
          "atom_index": 1122,
          "name": "N",
          "element": "N",
          "coord": [
            1.1542999744415283,
            -0.22190000116825104,
            2.1191000938415527
          ]
        },
        {
          "atom_index": 1123,
          "name": "CA",
          "element": "C",
          "coord": [
            1.2964999675750732,
            -0.1972000002861023,
            2.095400094985962
          ]
        },
        {
          "atom_index": 1124,
          "name": "C",
          "element": "C",
          "coord": [
            1.3325999975204468,
            -0.24650000035762787,
            1.9555000066757202
          ]
        },
        {
          "atom_index": 1125,
          "name": "O",
          "element": "O",
          "coord": [
            1.399999976158142,
            -0.3495999872684479,
            1.940999984741211
          ]
        },
        {
          "atom_index": 1126,
          "name": "CB",
          "element": "C",
          "coord": [
            1.3809000253677368,
            -0.2651999890804291,
            2.2044999599456787
          ]
        },
        {
          "atom_index": 1127,
          "name": "CG",
          "element": "C",
          "coord": [
            1.3516000509262085,
            -0.2142000049352646,
            2.3427999019622803
          ]
        },
        {
          "atom_index": 1128,
          "name": "CD2",
          "element": "C",
          "coord": [
            1.4003000259399414,
            -0.10740000009536743,
            2.4107000827789307
          ]
        },
        {
          "atom_index": 1129,
          "name": "ND1",
          "element": "N",
          "coord": [
            1.2596999406814575,
            -0.27399998903274536,
            2.4265999794006348
          ]
        },
        {
          "atom_index": 1130,
          "name": "CE1",
          "element": "C",
          "coord": [
            1.2532000541687012,
            -0.20630000531673431,
            2.5399999618530273
          ]
        },
        {
          "atom_index": 1131,
          "name": "NE2",
          "element": "N",
          "coord": [
            1.3380999565124512,
            -0.10509999841451645,
            2.5332000255584717
          ]
        }
      ]
    },
    {
      "id": "A:147",
      "chain": "A",
      "resseq": 147,
      "icode": "",
      "resname": "PRO",
      "hetflag": " ",
      "sasa": 0.0,
      "atoms": [
        {
          "atom_index": 1132,
          "name": "N",
          "element": "N",
          "coord": [
            1.284600019454956,
            -0.17479999363422394,
            1.8519999980926514
          ]
        },
        {
          "atom_index": 1133,
          "name": "CA",
          "element": "C",
          "coord": [
            1.304900050163269,
            -0.20829999446868896,
            1.7115000486373901
          ]
        },
        {
          "atom_index": 1134,
          "name": "C",
          "element": "C",
          "coord": [
            1.447100043296814,
            -0.20829999446868896,
            1.6606999635696411
          ]
        },
        {
          "atom_index": 1135,
          "name": "O",
          "element": "O",
          "coord": [
            1.4729000329971313,
            -0.2689000070095062,
            1.5575000047683716
          ]
        },
        {
          "atom_index": 1136,
          "name": "CB",
          "element": "C",
          "coord": [
            1.2273999452590942,
            -0.09830000251531601,
            1.6385999917984009
          ]
        },
        {
          "atom_index": 1137,
          "name": "CG",
          "element": "C",
          "coord": [
            1.219099998474121,
            0.012199999764561653,
            1.7339999675750732
          ]
        },
        {
          "atom_index": 1138,
          "name": "CD",
          "element": "C",
          "coord": [
            1.1995999813079834,
            -0.05530000105500221,
            1.8641999959945679
          ]
        }
      ]
    },
    {
      "id": "A:148",
      "chain": "A",
      "resseq": 148,
      "icode": "",
      "resname": "TYR",
      "hetflag": " ",
      "sasa": 0.0,
      "atoms": [
        {
          "atom_index": 1139,
          "name": "N",
          "element": "N",
          "coord": [
            1.5369999408721924,
            -0.1404000073671341,
            1.7302000522613525
          ]
        },
        {
          "atom_index": 1140,
          "name": "CA",
          "element": "C",
          "coord": [
            1.6749000549316406,
            -0.13120000064373016,
            1.6859999895095825
          ]
        },
        {
          "atom_index": 1141,
          "name": "C",
          "element": "C",
          "coord": [
            1.7660000324249268,
            -0.22130000591278076,
            1.7653000354766846
          ]
        },
        {
          "atom_index": 1142,
          "name": "O",
          "element": "O",
          "coord": [
            1.8853000402450562,
            -0.22030000388622284,
            1.7446000576019287
          ]
        },
        {
          "atom_index": 1143,
          "name": "CB",
          "element": "C",
          "coord": [
            1.7240999937057495,
            0.014100000262260437,
            1.6957999467849731
          ]
        },
        {
          "atom_index": 1144,
          "name": "CG",
          "element": "C",
          "coord": [
            1.6618000268936157,
            0.10530000180006027,
            1.5917999744415283
          ]
        },
        {
          "atom_index": 1145,
          "name": "CD1",
          "element": "C",
          "coord": [
            1.7115999460220337,
            0.11060000211000443,
            1.4609999656677246
          ]
        },
        {
          "atom_index": 1146,
          "name": "CD2",
          "element": "C",
          "coord": [
            1.5521999597549438,
            0.18410000205039978,
            1.6231000423431396
          ]
        },
        {
          "atom_index": 1147,
          "name": "CE1",
          "element": "C",
          "coord": [
            1.653499960899353,
            0.19359999895095825,
            1.3659000396728516
          ]
        },
        {
          "atom_index": 1148,
          "name": "CE2",
          "element": "C",
          "coord": [
            1.49399995803833,
            0.2655999958515167,
            1.5298000574111938
          ]
        },
        {
          "atom_index": 1149,
          "name": "CZ",
          "element": "C",
          "coord": [
            1.5436999797821045,
            0.2703000009059906,
            1.4013999700546265
          ]
        },
        {
          "atom_index": 1150,
          "name": "OH",
          "element": "O",
          "coord": [
            1.4817999601364136,
            0.35370001196861267,
            1.3092000484466553
          ]
        }
      ]
    },
    {
      "id": "A:149",
      "chain": "A",
      "resseq": 149,
      "icode": "",
      "resname": "PHE",
      "hetflag": " ",
      "sasa": 0.0,
      "atoms": [
        {
          "atom_index": 1151,
          "name": "N",
          "element": "N",
          "coord": [
            1.7107000350952148,
            -0.29989999532699585,
            1.8564000129699707
          ]
        },
        {
          "atom_index": 1152,
          "name": "CA",
          "element": "C",
          "coord": [
            1.7905000448226929,
            -0.38920000195503235,
            1.9408999681472778
          ]
        },
        {
          "atom_index": 1153,
          "name": "C",
          "element": "C",
          "coord": [
            1.8356000185012817,
            -0.5044999718666077,
            1.8535000085830688
          ]
        },
        {
          "atom_index": 1154,
          "name": "O",
          "element": "O",
          "coord": [
            1.7537000179290771,
            -0.5756000280380249,
            1.801300048828125
          ]
        },
        {
          "atom_index": 1155,
          "name": "CB",
          "element": "C",
          "coord": [
            1.7032999992370605,
            -0.4408000111579895,
            2.055299997329712
          ]
        },
        {
          "atom_index": 1156,
          "name": "CG",
          "element": "C",
          "coord": [
            1.777500033378601,
            -0.4749999940395355,
            2.1800999641418457
          ]
        },
        {
          "atom_index": 1157,
          "name": "CD1",
          "element": "C",
          "coord": [
            1.844099998474121,
            -0.5924000144004822,
            2.1921000480651855
          ]
        },
        {
          "atom_index": 1158,
          "name": "CD2",
          "element": "C",
          "coord": [
            1.7730000019073486,
            -0.39329999685287476,
            2.288800001144409
          ]
        },
        {
          "atom_index": 1159,
          "name": "CE1",
          "element": "C",
          "coord": [
            1.9083000421524048,
            -0.6273999810218811,
            2.3106000423431396
          ]
        },
        {
          "atom_index": 1160,
          "name": "CE2",
          "element": "C",
          "coord": [
            1.8392000198364258,
            -0.42800000309944153,
            2.405900001525879
          ]
        },
        {
          "atom_index": 1161,
          "name": "CZ",
          "element": "C",
          "coord": [
            1.9067000150680542,
            -0.5457000136375427,
            2.414900064468384
          ]
        }
      ]
    },
    {
      "id": "A:150",
      "chain": "A",
      "resseq": 150,
      "icode": "",
      "resname": "TYR",
      "hetflag": " ",
      "sasa": 0.0,
      "atoms": [
        {
          "atom_index": 1162,
          "name": "N",
          "element": "N",
          "coord": [
            1.9651999473571777,
            -0.5199999809265137,
            1.8335000276565552
          ]
        },
        {
          "atom_index": 1163,
          "name": "CA",
          "element": "C",
          "coord": [
            2.0181000232696533,
            -0.629800021648407,
            1.752500057220459
          ]
        },
        {
          "atom_index": 1164,
          "name": "C",
          "element": "C",
          "coord": [
            1.9523999691009521,
            -0.7613999843597412,
            1.7944999933242798
          ]
        },
        {
          "atom_index": 1165,
          "name": "O",
          "element": "O",
          "coord": [
            1.960800051689148,
            -0.7997999787330627,
            1.9104000329971313
          ]
        },
        {
          "atom_index": 1166,
          "name": "CB",
          "element": "C",
          "coord": [
            2.1696999073028564,
            -0.6370000243186951,
            1.770300030708313
          ]
        },
        {
          "atom_index": 1167,
          "name": "CG",
          "element": "C",
          "coord": [
            2.2365000247955322,
            -0.7422999739646912,
            1.6893999576568604
          ]
        },
        {
          "atom_index": 1168,
          "name": "CD1",
          "element": "C",
          "coord": [
            2.3052000999450684,
            -0.8449000120162964,
            1.7510000467300415
          ]
        },
        {
          "atom_index": 1169,
          "name": "CD2",
          "element": "C",
          "coord": [
            2.2284998893737793,
            -0.7419999837875366,
            1.5509999990463257
          ]
        },
        {
          "atom_index": 1170,
          "name": "CE1",
          "element": "C",
          "coord": [
            2.365600109100342,
            -0.9452999830245972,
            1.677299976348877
          ]
        },
        {
          "atom_index": 1171,
          "name": "CE2",
          "element": "C",
          "coord": [
            2.288100004196167,
            -0.8424000144004822,
            1.475600004196167
          ]
        },
        {
          "atom_index": 1172,
          "name": "CZ",
          "element": "C",
          "coord": [
            2.358599901199341,
            -0.9430999755859375,
            1.5398000478744507
          ]
        },
        {
          "atom_index": 1173,
          "name": "OH",
          "element": "O",
          "coord": [
            2.4237000942230225,
            -1.042199969291687,
            1.468500018119812
          ]
        }
      ]
    },
    {
      "id": "A:151",
      "chain": "A",
      "resseq": 151,
      "icode": "",
      "resname": "ALA",
      "hetflag": " ",
      "sasa": 0.0,
      "atoms": [
        {
          "atom_index": 1174,
          "name": "N",
          "element": "N",
          "coord": [
            1.8863999843597412,
            -0.828499972820282,
            1.7000999450683594
          ]
        },
        {
          "atom_index": 1175,
          "name": "CA",
          "element": "C",
          "coord": [
            1.794800043106079,
            -0.9376000165939331,
            1.732100009918213
          ]
        },
        {
          "atom_index": 1176,
          "name": "C",
          "element": "C",
          "coord": [
            1.8575999736785889,
            -1.055899977684021,
            1.801900029182434
          ]
        },
        {
          "atom_index": 1177,
          "name": "O",
          "element": "O",
          "coord": [
            1.8027000427246094,
            -1.1068999767303467,
            1.9003000259399414
          ]
        },
        {
          "atom_index": 1178,
          "name": "CB",
          "element": "C",
          "coord": [
            1.7247999906539917,
            -0.9846000075340271,
            1.6089999675750732
          ]
        }
      ]
    },
    {
      "id": "A:152",
      "chain": "A",
      "resseq": 152,
      "icode": "",
      "resname": "PRO",
      "hetflag": " ",
      "sasa": 0.0,
      "atoms": [
        {
          "atom_index": 1179,
          "name": "N",
          "element": "N",
          "coord": [
            1.9702999591827393,
            -1.1059000492095947,
            1.7493000030517578
          ]
        },
        {
          "atom_index": 1180,
          "name": "CA",
          "element": "C",
          "coord": [
            2.036799907684326,
            -1.2137000560760498,
            1.826300024986267
          ]
        },
        {
          "atom_index": 1181,
          "name": "C",
          "element": "C",
          "coord": [
            2.0583999156951904,
            -1.181399941444397,
            1.9759000539779663
          ]
        },
        {
          "atom_index": 1182,
          "name": "O",
          "element": "O",
          "coord": [
            2.0513999462127686,
            -1.271399974822998,
            2.05649995803833
          ]
        },
        {
          "atom_index": 1183,
          "name": "CB",
          "element": "C",
          "coord": [
            2.169300079345703,
            -1.2311999797821045,
            1.7532999515533447
          ]
        },
        {
          "atom_index": 1184,
          "name": "CG",
          "element": "C",
          "coord": [
            2.1359000205993652,
            -1.1917999982833862,
            1.6119999885559082
          ]
        },
        {
          "atom_index": 1185,
          "name": "CD",
          "element": "C",
          "coord": [
            2.0413999557495117,
            -1.0765000581741333,
            1.6232999563217163
          ]
        }
      ]
    },
    {
      "id": "A:153",
      "chain": "A",
      "resseq": 153,
      "icode": "",
      "resname": "GLU",
      "hetflag": " ",
      "sasa": 0.0,
      "atoms": [
        {
          "atom_index": 1186,
          "name": "N",
          "element": "N",
          "coord": [
            2.080899953842163,
            -1.0555000305175781,
            2.013400077819824
          ]
        },
        {
          "atom_index": 1187,
          "name": "CA",
          "element": "C",
          "coord": [
            2.0996999740600586,
            -1.0206999778747559,
            2.155600070953369
          ]
        },
        {
          "atom_index": 1188,
          "name": "C",
          "element": "C",
          "coord": [
            1.9699000120162964,
            -1.038599967956543,
            2.2360999584198
          ]
        },
        {
          "atom_index": 1189,
          "name": "O",
          "element": "O",
          "coord": [
            1.9742000102996826,
            -1.0861999988555908,
            2.3517000675201416
          ]
        },
        {
          "atom_index": 1190,
          "name": "CB",
          "element": "C",
          "coord": [
            2.1538000106811523,
            -0.8783000111579895,
            2.174799919128418
          ]
        },
        {
          "atom_index": 1191,
          "name": "CG",
          "element": "C",
          "coord": [
            2.266700029373169,
            -0.8711000084877014,
            2.282599925994873
          ]
        },
        {
          "atom_index": 1192,
          "name": "CD",
          "element": "C",
          "coord": [
            2.279099941253662,
            -0.7342000007629395,
            2.353800058364868
          ]
        },
        {
          "atom_index": 1193,
          "name": "OE1",
          "element": "O",
          "coord": [
            2.247499942779541,
            -0.6288999915122986,
            2.2932000160217285
          ]
        },
        {
          "atom_index": 1194,
          "name": "OE2",
          "element": "O",
          "coord": [
            2.321000099182129,
            -0.7325000166893005,
            2.47189998626709
          ]
        }
      ]
    },
    {
      "id": "A:154",
      "chain": "A",
      "resseq": 154,
      "icode": "",
      "resname": "LEU",
      "hetflag": " ",
      "sasa": 0.0,
      "atoms": [
        {
          "atom_index": 1195,
          "name": "N",
          "element": "N",
          "coord": [
            1.8560999631881714,
            -1.0017000436782837,
            2.174499988555908
          ]
        },
        {
          "atom_index": 1196,
          "name": "CA",
          "element": "C",
          "coord": [
            1.7254999876022339,
            -1.0245000123977661,
            2.2339999675750732
          ]
        },
        {
          "atom_index": 1197,
          "name": "C",
          "element": "C",
          "coord": [
            1.7024999856948853,
            -1.169800043106079,
            2.2548999786376953
          ]
        },
        {
          "atom_index": 1198,
          "name": "O",
          "element": "O",
          "coord": [
            1.6398999691009521,
            -1.2060999870300293,
            2.3515000343322754
          ]
        },
        {
          "atom_index": 1199,
          "name": "CB",
          "element": "C",
          "coord": [
            1.6119999885559082,
            -0.9739999771118164,
            2.1482999324798584
          ]
        },
        {
          "atom_index": 1200,
          "name": "CG",
          "element": "C",
          "coord": [
            1.5667999982833862,
            -0.8335999846458435,
            2.18149995803833
          ]
        },
        {
          "atom_index": 1201,
          "name": "CD1",
          "element": "C",
          "coord": [
            1.475100040435791,
            -0.7842000126838684,
            2.0743000507354736
          ]
        },
        {
          "atom_index": 1202,
          "name": "CD2",
          "element": "C",
          "coord": [
            1.4960999488830566,
            -0.8328999876976013,
            2.316200017929077
          ]
        }
      ]
    },
    {
      "id": "A:155",
      "chain": "A",
      "resseq": 155,
      "icode": "",
      "resname": "LEU",
      "hetflag": " ",
      "sasa": 0.0,
      "atoms": [
        {
          "atom_index": 1203,
          "name": "N",
          "element": "N",
          "coord": [
            1.7517999410629272,
            -1.2541999816894531,
            2.1661999225616455
          ]
        },
        {
          "atom_index": 1204,
          "name": "CA",
          "element": "C",
          "coord": [
            1.7271000146865845,
            -1.3950999975204468,
            2.180999994277954
          ]
        },
        {
          "atom_index": 1205,
          "name": "C",
          "element": "C",
          "coord": [
            1.801800012588501,
            -1.4467999935150146,
            2.301500082015991
          ]
        },
        {
          "atom_index": 1206,
          "name": "O",
          "element": "O",
          "coord": [
            1.7580000162124634,
            -1.5398000478744507,
            2.3657000064849854
          ]
        },
        {
          "atom_index": 1207,
          "name": "CB",
          "element": "C",
          "coord": [
            1.7711000442504883,
            -1.4702999591827393,
            2.056299924850464
          ]
        },
        {
          "atom_index": 1208,
          "name": "CG",
          "element": "C",
          "coord": [
            1.7259999513626099,
            -1.61489999294281,
            2.0522000789642334
          ]
        },
        {
          "atom_index": 1209,
          "name": "CD1",
          "element": "C",
          "coord": [
            1.580199956893921,
            -1.62090003490448,
            2.093400001525879
          ]
        },
        {
          "atom_index": 1210,
          "name": "CD2",
          "element": "C",
          "coord": [
            1.7462999820709229,
            -1.6730999946594238,
            1.917199969291687
          ]
        }
      ]
    },
    {
      "id": "A:156",
      "chain": "A",
      "resseq": 156,
      "icode": "",
      "resname": "PHE",
      "hetflag": " ",
      "sasa": 0.0,
      "atoms": [
        {
          "atom_index": 1211,
          "name": "N",
          "element": "N",
          "coord": [
            1.9155999422073364,
            -1.3858000040054321,
            2.331899881362915
          ]
        },
        {
          "atom_index": 1212,
          "name": "CA",
          "element": "C",
          "coord": [
            2.0023000240325928,
            -1.430299997329712,
            2.441999912261963
          ]
        },
        {
          "atom_index": 1213,
          "name": "C",
          "element": "C",
          "coord": [
            1.9419000148773193,
            -1.3968000411987305,
            2.577500104904175
          ]
        },
        {
          "atom_index": 1214,
          "name": "O",
          "element": "O",
          "coord": [
            1.9529000520706177,
            -1.475000023841858,
            2.670099973678589
          ]
        },
        {
          "atom_index": 1215,
          "name": "CB",
          "element": "C",
          "coord": [
            2.142199993133545,
            -1.3675999641418457,
            2.4261999130249023
          ]
        },
        {
          "atom_index": 1216,
          "name": "CG",
          "element": "C",
          "coord": [
            2.2283999919891357,
            -1.3756999969482422,
            2.5483999252319336
          ]
        },
        {
          "atom_index": 1217,
          "name": "CD1",
          "element": "C",
          "coord": [
            2.301100015640259,
            -1.4917000532150269,
            2.5762999057769775
          ]
        },
        {
          "atom_index": 1218,
          "name": "CD2",
          "element": "C",
          "coord": [
            2.2385001182556152,
            -1.2660000324249268,
            2.6359000205993652
          ]
        },
        {
          "atom_index": 1219,
          "name": "CE1",
          "element": "C",
          "coord": [
            2.3826000690460205,
            -1.500100016593933,
            2.6907999515533447
          ]
        },
        {
          "atom_index": 1220,
          "name": "CE2",
          "element": "C",
          "coord": [
            2.319000005722046,
            -1.2724000215530396,
            2.7509000301361084
          ]
        },
        {
          "atom_index": 1221,
          "name": "CZ",
          "element": "C",
          "coord": [
            2.391700029373169,
            -1.3902000188827515,
            2.77839994430542
          ]
        }
      ]
    },
    {
      "id": "A:157",
      "chain": "A",
      "resseq": 157,
      "icode": "",
      "resname": "PHE",
      "hetflag": " ",
      "sasa": 0.0,
      "atoms": [
        {
          "atom_index": 1222,
          "name": "N",
          "element": "N",
          "coord": [
            1.8792999982833862,
            -1.2799999713897705,
            2.5885000228881836
          ]
        },
        {
          "atom_index": 1223,
          "name": "CA",
          "element": "C",
          "coord": [
            1.8001999855041504,
            -1.2448999881744385,
            2.706899881362915
          ]
        },
        {
          "atom_index": 1224,
          "name": "C",
          "element": "C",
          "coord": [
            1.6789000034332275,
            -1.3341000080108643,
            2.7165000438690186
          ]
        },
        {
          "atom_index": 1225,
          "name": "O",
          "element": "O",
          "coord": [
            1.652400016784668,
            -1.3882999420166016,
            2.8220999240875244
          ]
        },
        {
          "atom_index": 1226,
          "name": "CB",
          "element": "C",
          "coord": [
            1.7595000267028809,
            -1.0987999439239502,
            2.7054998874664307
          ]
        },
        {
          "atom_index": 1227,
          "name": "CG",
          "element": "C",
          "coord": [
            1.875,
            -1.007200002670288,
            2.717900037765503
          ]
        },
        {
          "atom_index": 1228,
          "name": "CD1",
          "element": "C",
          "coord": [
            1.9423999786376953,
            -0.9966999888420105,
            2.8364999294281006
          ]
        },
        {
          "atom_index": 1229,
          "name": "CD2",
          "element": "C",
          "coord": [
            1.9210000038146973,
            -0.9369999766349792,
            2.6080000400543213
          ]
        },
        {
          "atom_index": 1230,
          "name": "CE1",
          "element": "C",
          "coord": [
            2.053800106048584,
            -0.9140999913215637,
            2.847100019454956
          ]
        },
        {
          "atom_index": 1231,
          "name": "CE2",
          "element": "C",
          "coord": [
            2.031899929046631,
            -0.8544999957084656,
            2.6157000064849854
          ]
        },
        {
          "atom_index": 1232,
          "name": "CZ",
          "element": "C",
          "coord": [
            2.09879994392395,
            -0.8425999879837036,
            2.7353999614715576
          ]
        }
      ]
    },
    {
      "id": "A:158",
      "chain": "A",
      "resseq": 158,
      "icode": "",
      "resname": "ALA",
      "hetflag": " ",
      "sasa": 0.0,
      "atoms": [
        {
          "atom_index": 1233,
          "name": "N",
          "element": "N",
          "coord": [
            1.6109999418258667,
            -1.3558000326156616,
            2.604099988937378
          ]
        },
        {
          "atom_index": 1234,
          "name": "CA",
          "element": "C",
          "coord": [
            1.496500015258789,
            -1.4457000494003296,
            2.5985000133514404
          ]
        },
        {
          "atom_index": 1235,
          "name": "C",
          "element": "C",
          "coord": [
            1.5252000093460083,
            -1.5752999782562256,
            2.6705000400543213
          ]
        },
        {
          "atom_index": 1236,
          "name": "O",
          "element": "O",
          "coord": [
            1.4483000040054321,
            -1.6195000410079956,
            2.753999948501587
          ]
        },
        {
          "atom_index": 1237,
          "name": "CB",
          "element": "C",
          "coord": [
            1.4611999988555908,
            -1.4731999635696411,
            2.458899974822998
          ]
        }
      ]
    },
    {
      "id": "A:159",
      "chain": "A",
      "resseq": 159,
      "icode": "",
      "resname": "LYS",
      "hetflag": " ",
      "sasa": 0.0,
      "atoms": [
        {
          "atom_index": 1238,
          "name": "N",
          "element": "N",
          "coord": [
            1.638700008392334,
            -1.6342999935150146,
            2.6393001079559326
          ]
        },
        {
          "atom_index": 1239,
          "name": "CA",
          "element": "C",
          "coord": [
            1.6782000064849854,
            -1.7610000371932983,
            2.696000099182129
          ]
        },
        {
          "atom_index": 1240,
          "name": "C",
          "element": "C",
          "coord": [
            1.7122999429702759,
            -1.749400019645691,
            2.844099998474121
          ]
        },
        {
          "atom_index": 1241,
          "name": "O",
          "element": "O",
          "coord": [
            1.7086999416351318,
            -1.8487000465393066,
            2.9184000492095947
          ]
        },
        {
          "atom_index": 1242,
          "name": "CB",
          "element": "C",
          "coord": [
            1.7955000400543213,
            -1.8174999952316284,
            2.615799903869629
          ]
        },
        {
          "atom_index": 1243,
          "name": "CG",
          "element": "C",
          "coord": [
            1.753999948501587,
            -1.8535000085830688,
            2.47189998626709
          ]
        },
        {
          "atom_index": 1244,
          "name": "CD",
          "element": "C",
          "coord": [
            1.868399977684021,
            -1.907099962234497,
            2.3840999603271484
          ]
        },
        {
          "atom_index": 1245,
          "name": "CE",
          "element": "C",
          "coord": [
            1.8121000528335571,
            -1.9615999460220337,
            2.251199960708618
          ]
        },
        {
          "atom_index": 1246,
          "name": "NZ",
          "element": "N",
          "coord": [
            1.919800043106079,
            -1.9938000440597534,
            2.150599956512451
          ]
        }
      ]
    },
    {
      "id": "A:160",
      "chain": "A",
      "resseq": 160,
      "icode": "",
      "resname": "ARG",
      "hetflag": " ",
      "sasa": 0.0,
      "atoms": [
        {
          "atom_index": 1247,
          "name": "N",
          "element": "N",
          "coord": [
            1.746000051498413,
            -1.62909996509552,
            2.888200044631958
          ]
        },
        {
          "atom_index": 1248,
          "name": "CA",
          "element": "C",
          "coord": [
            1.7759000062942505,
            -1.6088999509811401,
            3.029900074005127
          ]
        },
        {
          "atom_index": 1249,
          "name": "C",
          "element": "C",
          "coord": [
            1.6509000062942505,
            -1.5865999460220337,
            3.1138999462127686
          ]
        },
        {
          "atom_index": 1250,
          "name": "O",
          "element": "O",
          "coord": [
            1.6469999551773071,
            -1.6288000345230103,
            3.2283999919891357
          ]
        },
        {
          "atom_index": 1251,
          "name": "CB",
          "element": "C",
          "coord": [
            1.8769999742507935,
            -1.4975999593734741,
            3.04830002784729
          ]
        },
        {
          "atom_index": 1252,
          "name": "CG",
          "element": "C",
          "coord": [
            2.014699935913086,
            -1.5500999689102173,
            3.0220999717712402
          ]
        },
        {
          "atom_index": 1253,
          "name": "CD",
          "element": "C",
          "coord": [
            2.1164000034332275,
            -1.4420000314712524,
            3.025399923324585
          ]
        },
        {
          "atom_index": 1254,
          "name": "NE",
          "element": "N",
          "coord": [
            2.1335999965667725,
            -1.3882999420166016,
            3.1596999168395996
          ]
        },
        {
          "atom_index": 1255,
          "name": "CZ",
          "element": "C",
          "coord": [
            2.1967999935150146,
            -1.2741999626159668,
            3.186300039291382
          ]
        },
        {
          "atom_index": 1256,
          "name": "NH1",
          "element": "N",
          "coord": [
            2.2070999145507812,
            -1.232699990272522,
            3.311500072479248
          ]
        },
        {
          "atom_index": 1257,
          "name": "NH2",
          "element": "N",
          "coord": [
            2.249500036239624,
            -1.2014000415802002,
            3.0882999897003174
          ]
        }
      ]
    },
    {
      "id": "A:161",
      "chain": "A",
      "resseq": 161,
      "icode": "",
      "resname": "TYR",
      "hetflag": " ",
      "sasa": 0.0,
      "atoms": [
        {
          "atom_index": 1258,
          "name": "N",
          "element": "N",
          "coord": [
            1.5501999855041504,
            -1.5219000577926636,
            3.0552000999450684
          ]
        },
        {
          "atom_index": 1259,
          "name": "CA",
          "element": "C",
          "coord": [
            1.4146000146865845,
            -1.5202000141143799,
            3.1096999645233154
          ]
        },
        {
          "atom_index": 1260,
          "name": "C",
          "element": "C",
          "coord": [
            1.361299991607666,
            -1.6629999876022339,
            3.1268999576568604
          ]
        },
        {
          "atom_index": 1261,
          "name": "O",
          "element": "O",
          "coord": [
            1.2975000143051147,
            -1.6923999786376953,
            3.224900007247925
          ]
        },
        {
          "atom_index": 1262,
          "name": "CB",
          "element": "C",
          "coord": [
            1.3187999725341797,
            -1.434499979019165,
            3.022900104522705
          ]
        },
        {
          "atom_index": 1263,
          "name": "CG",
          "element": "C",
          "coord": [
            1.3259999752044678,
            -1.284999966621399,
            3.051500082015991
          ]
        },
        {
          "atom_index": 1264,
          "name": "CD1",
          "element": "C",
          "coord": [
            1.393399953842163,
            -1.1969000101089478,
            2.964099884033203
          ]
        },
        {
          "atom_index": 1265,
          "name": "CD2",
          "element": "C",
          "coord": [
            1.2661000490188599,
            -1.2304999828338623,
            3.164900064468384
          ]
        },
        {
          "atom_index": 1266,
          "name": "CE1",
          "element": "C",
          "coord": [
            1.4013999700546265,
            -1.0582000017166138,
            2.9900999069213867
          ]
        },
        {
          "atom_index": 1267,
          "name": "CE2",
          "element": "C",
          "coord": [
            1.273800015449524,
            -1.090999960899353,
            3.1928999423980713
          ]
        },
        {
          "atom_index": 1268,
          "name": "CZ",
          "element": "C",
          "coord": [
            1.3415000438690186,
            -1.006100058555603,
            3.10509991645813
          ]
        },
        {
          "atom_index": 1269,
          "name": "OH",
          "element": "O",
          "coord": [
            1.3486000299453735,
            -0.8702999949455261,
            3.1312999725341797
          ]
        }
      ]
    },
    {
      "id": "A:162",
      "chain": "A",
      "resseq": 162,
      "icode": "",
      "resname": "LYS",
      "hetflag": " ",
      "sasa": 0.0,
      "atoms": [
        {
          "atom_index": 1270,
          "name": "N",
          "element": "N",
          "coord": [
            1.3889000415802002,
            -1.7520999908447266,
            3.032900094985962
          ]
        },
        {
          "atom_index": 1271,
          "name": "CA",
          "element": "C",
          "coord": [
            1.3421000242233276,
            -1.8895000219345093,
            3.044600009918213
          ]
        },
        {
          "atom_index": 1272,
          "name": "C",
          "element": "C",
          "coord": [
            1.4148999452590942,
            -1.9696999788284302,
            3.151700019836426
          ]
        },
        {
          "atom_index": 1273,
          "name": "O",
          "element": "O",
          "coord": [
            1.3568999767303467,
            -2.0629000663757324,
            3.20770001411438
          ]
        },
        {
          "atom_index": 1274,
          "name": "CB",
          "element": "C",
          "coord": [
            1.3545000553131104,
            -1.9625999927520752,
            2.910900115966797
          ]
        },
        {
          "atom_index": 1275,
          "name": "CG",
          "element": "C",
          "coord": [
            1.3006000518798828,
            -2.10509991645813,
            2.9166998863220215
          ]
        },
        {
          "atom_index": 1276,
          "name": "CD",
          "element": "C",
          "coord": [
            1.2878999710083008,
            -2.1682000160217285,
            2.7809998989105225
          ]
        },
        {
          "atom_index": 1277,
          "name": "CE",
          "element": "C",
          "coord": [
            1.2022000551223755,
            -2.2936999797821045,
            2.787600040435791
          ]
        },
        {
          "atom_index": 1278,
          "name": "NZ",
          "element": "N",
          "coord": [
            1.1785999536514282,
            -2.344599962234497,
            2.6493000984191895
          ]
        }
      ]
    },
    {
      "id": "A:163",
      "chain": "A",
      "resseq": 163,
      "icode": "",
      "resname": "ALA",
      "hetflag": " ",
      "sasa": 0.0,
      "atoms": [
        {
          "atom_index": 1279,
          "name": "N",
          "element": "N",
          "coord": [
            1.5413999557495117,
            -1.9381999969482422,
            3.1786000728607178
          ]
        },
        {
          "atom_index": 1280,
          "name": "CA",
          "element": "C",
          "coord": [
            1.6123000383377075,
            -2.0037999153137207,
            3.289299964904785
          ]
        },
        {
          "atom_index": 1281,
          "name": "C",
          "element": "C",
          "coord": [
            1.557800054550171,
            -1.9581999778747559,
            3.424799919128418
          ]
        },
        {
          "atom_index": 1282,
          "name": "O",
          "element": "O",
          "coord": [
            1.5403000116348267,
            -2.0387001037597656,
            3.516700029373169
          ]
        },
        {
          "atom_index": 1283,
          "name": "CB",
          "element": "C",
          "coord": [
            1.7621999979019165,
            -1.9781999588012695,
            3.281899929046631
          ]
        }
      ]
    },
    {
      "id": "A:164",
      "chain": "A",
      "resseq": 164,
      "icode": "",
      "resname": "ALA",
      "hetflag": " ",
      "sasa": 0.0,
      "atoms": [
        {
          "atom_index": 1284,
          "name": "N",
          "element": "N",
          "coord": [
            1.5303000211715698,
            -1.8285000324249268,
            3.435499906539917
          ]
        },
        {
          "atom_index": 1285,
          "name": "CA",
          "element": "C",
          "coord": [
            1.4794000387191772,
            -1.7700999975204468,
            3.559000015258789
          ]
        },
        {
          "atom_index": 1286,
          "name": "C",
          "element": "C",
          "coord": [
            1.3418999910354614,
            -1.8251999616622925,
            3.594899892807007
          ]
        },
        {
          "atom_index": 1287,
          "name": "O",
          "element": "O",
          "coord": [
            1.3135000467300415,
            -1.8453999757766724,
            3.712399959564209
          ]
        },
        {
          "atom_index": 1288,
          "name": "CB",
          "element": "C",
          "coord": [
            1.4759000539779663,
            -1.6194000244140625,
            3.5494000911712646
          ]
        }
      ]
    },
    {
      "id": "A:165",
      "chain": "A",
      "resseq": 165,
      "icode": "",
      "resname": "PHE",
      "hetflag": " ",
      "sasa": 0.0,
      "atoms": [
        {
          "atom_index": 1289,
          "name": "N",
          "element": "N",
          "coord": [
            1.2568999528884888,
            -1.851199984550476,
            3.4962000846862793
          ]
        },
        {
          "atom_index": 1290,
          "name": "CA",
          "element": "C",
          "coord": [
            1.1247999668121338,
            -1.9031000137329102,
            3.52620005607605
          ]
        },
        {
          "atom_index": 1291,
          "name": "C",
          "element": "C",
          "coord": [
            1.132599949836731,
            -2.0478999614715576,
            3.5680999755859375
          ]
        },
        {
          "atom_index": 1292,
          "name": "O",
          "element": "O",
          "coord": [
            1.0872000455856323,
            -2.08240008354187,
            3.6774001121520996
          ]
        },
        {
          "atom_index": 1293,
          "name": "CB",
          "element": "C",
          "coord": [
            1.0255999565124512,
            -1.88100004196167,
            3.411600112915039
          ]
        },
        {
          "atom_index": 1294,
          "name": "CG",
          "element": "C",
          "coord": [
            0.9571999907493591,
            -1.7479000091552734,
            3.4186999797821045
          ]
        },
        {
          "atom_index": 1295,
          "name": "CD1",
          "element": "C",
          "coord": [
            0.8407999873161316,
            -1.732800006866455,
            3.492000102996826
          ]
        },
        {
          "atom_index": 1296,
          "name": "CD2",
          "element": "C",
          "coord": [
            1.0126999616622925,
            -1.636299967765808,
            3.3582000732421875
          ]
        },
        {
          "atom_index": 1297,
          "name": "CE1",
          "element": "C",
          "coord": [
            0.7799999713897705,
            -1.6104999780654907,
            3.500699996948242
          ]
        },
        {
          "atom_index": 1298,
          "name": "CE2",
          "element": "C",
          "coord": [
            0.9520999789237976,
            -1.5128999948501587,
            3.366499900817871
          ]
        },
        {
          "atom_index": 1299,
          "name": "CZ",
          "element": "C",
          "coord": [
            0.8360999822616577,
            -1.4989999532699585,
            3.437000036239624
          ]
        }
      ]
    },
    {
      "id": "A:166",
      "chain": "A",
      "resseq": 166,
      "icode": "",
      "resname": "THR",
      "hetflag": " ",
      "sasa": 1.4519457817077637,
      "atoms": [
        {
          "atom_index": 1300,
          "name": "N",
          "element": "N",
          "coord": [
            1.1938999891281128,
            -2.131700038909912,
            3.4855000972747803
          ]
        },
        {
          "atom_index": 1301,
          "name": "CA",
          "element": "C",
          "coord": [
            1.2055000066757202,
            -2.274600028991699,
            3.5169999599456787
          ]
        },
        {
          "atom_index": 1302,
          "name": "C",
          "element": "C",
          "coord": [
            1.2618000507354736,
            -2.302500009536743,
            3.656899929046631
          ]
        },
        {
          "atom_index": 1303,
          "name": "O",
          "element": "O",
          "coord": [
            1.2092000246047974,
            -2.3868000507354736,
            3.7288999557495117
          ]
        },
        {
          "atom_index": 1304,
          "name": "CB",
          "element": "C",
          "coord": [
            1.2884999513626099,
            -2.3461999893188477,
            3.412100076675415
          ]
        },
        {
          "atom_index": 1305,
          "name": "CG2",
          "element": "C",
          "coord": [
            1.3258999586105347,
            -2.487799882888794,
            3.4572999477386475
          ]
        },
        {
          "atom_index": 1306,
          "name": "OG1",
          "element": "O",
          "coord": [
            1.2121000289916992,
            -2.351300001144409,
            3.291300058364868
          ]
        }
      ]
    },
    {
      "id": "A:167",
      "chain": "A",
      "resseq": 167,
      "icode": "",
      "resname": "GLU",
      "hetflag": " ",
      "sasa": 2.900747060775757,
      "atoms": [
        {
          "atom_index": 1307,
          "name": "N",
          "element": "N",
          "coord": [
            1.3666000366210938,
            -2.23009991645813,
            3.6949000358581543
          ]
        },
        {
          "atom_index": 1308,
          "name": "CA",
          "element": "C",
          "coord": [
            1.4220000505447388,
            -2.240000009536743,
            3.8289999961853027
          ]
        },
        {
          "atom_index": 1309,
          "name": "C",
          "element": "C",
          "coord": [
            1.3194999694824219,
            -2.1944000720977783,
            3.932300090789795
          ]
        },
        {
          "atom_index": 1310,
          "name": "O",
          "element": "O",
          "coord": [
            1.2822999954223633,
            -2.270400047302246,
            4.020500183105469
          ]
        },
        {
          "atom_index": 1311,
          "name": "CB",
          "element": "C",
          "coord": [
            1.5491000413894653,
            -2.156100034713745,
            3.840399980545044
          ]
        },
        {
          "atom_index": 1312,
          "name": "CG",
          "element": "C",
          "coord": [
            1.61899995803833,
            -2.1659998893737793,
            3.975800037384033
          ]
        },
        {
          "atom_index": 1313,
          "name": "CD",
          "element": "C",
          "coord": [
            1.7657999992370605,
            -2.1222000122070312,
            3.972100019454956
          ]
        },
        {
          "atom_index": 1314,
          "name": "OE1",
          "element": "O",
          "coord": [
            1.8380999565124512,
            -2.14739990234375,
            4.071000099182129
          ]
        },
        {
          "atom_index": 1315,
          "name": "OE2",
          "element": "O",
          "coord": [
            1.8100999593734741,
            -2.063800096511841,
            3.8710999488830566
          ]
        }
      ]
    },
    {
      "id": "A:168",
      "chain": "A",
      "resseq": 168,
      "icode": "",
      "resname": "CYS",
      "hetflag": " ",
      "sasa": 0.0,
      "atoms": [
        {
          "atom_index": 1316,
          "name": "N",
          "element": "N",
          "coord": [
            1.2702000141143799,
            -2.0722999572753906,
            3.9195001125335693
          ]
        },
        {
          "atom_index": 1317,
          "name": "CA",
          "element": "C",
          "coord": [
            1.1904000043869019,
            -2.0129001140594482,
            4.026000022888184
          ]
        },
        {
          "atom_index": 1318,
          "name": "C",
          "element": "C",
          "coord": [
            1.045799970626831,
            -2.059799909591675,
            4.0370001792907715
          ]
        },
        {
          "atom_index": 1319,
          "name": "O",
          "element": "O",
          "coord": [
            0.9889000058174133,
            -2.051500082015991,
            4.144700050354004
          ]
        },
        {
          "atom_index": 1320,
          "name": "CB",
          "element": "C",
          "coord": [
            1.194200038909912,
            -1.861199975013733,
            4.015399932861328
          ]
        },
        {
          "atom_index": 1321,
          "name": "SG",
          "element": "S",
          "coord": [
            1.3609999418258667,
            -1.7967000007629395,
            4.0381999015808105
          ]
        }
      ]
    },
    {
      "id": "A:169",
      "chain": "A",
      "resseq": 169,
      "icode": "",
      "resname": "CYS",
      "hetflag": " ",
      "sasa": 0.0,
      "atoms": [
        {
          "atom_index": 1322,
          "name": "N",
          "element": "N",
          "coord": [
            0.9851999878883362,
            -2.1085000038146973,
            3.9291999340057373
          ]
        },
        {
          "atom_index": 1323,
          "name": "CA",
          "element": "C",
          "coord": [
            0.8447999954223633,
            -2.149199962615967,
            3.937000036239624
          ]
        },
        {
          "atom_index": 1324,
          "name": "C",
          "element": "C",
          "coord": [
            0.824400007724762,
            -2.2897000312805176,
            3.998300075531006
          ]
        },
        {
          "atom_index": 1325,
          "name": "O",
          "element": "O",
          "coord": [
            0.7197999954223633,
            -2.351300001144409,
            3.9795000553131104
          ]
        },
        {
          "atom_index": 1326,
          "name": "CB",
          "element": "C",
          "coord": [
            0.7767999768257141,
            -2.137399911880493,
            3.8006999492645264
          ]
        },
        {
          "atom_index": 1327,
          "name": "SG",
          "element": "S",
          "coord": [
            0.7601000070571899,
            -1.9645999670028687,
            3.740499973297119
          ]
        }
      ]
    },
    {
      "id": "A:170",
      "chain": "A",
      "resseq": 170,
      "icode": "",
      "resname": "GLN",
      "hetflag": " ",
      "sasa": 3.1303844451904297,
      "atoms": [
        {
          "atom_index": 1328,
          "name": "N",
          "element": "N",
          "coord": [
            0.9241999983787537,
            -2.34060001373291,
            4.070199966430664
          ]
        },
        {
          "atom_index": 1329,
          "name": "CA",
          "element": "C",
          "coord": [
            0.9060999751091003,
            -2.459199905395508,
            4.155700206756592
          ]
        },
        {
          "atom_index": 1330,
          "name": "C",
          "element": "C",
          "coord": [
            0.9847999811172485,
            -2.4472999572753906,
            4.288099765777588
          ]
        },
        {
          "atom_index": 1331,
          "name": "O",
          "element": "O",
          "coord": [
            1.0126999616622925,
            -2.5476999282836914,
            4.353899955749512
          ]
        },
        {
          "atom_index": 1332,
          "name": "CB",
          "element": "C",
          "coord": [
            0.9430999755859375,
            -2.588399887084961,
            4.080100059509277
          ]
        },
        {
          "atom_index": 1333,
          "name": "CG",
          "element": "C",
          "coord": [
            1.0920000076293945,
            -2.6084001064300537,
            4.052599906921387
          ]
        }
      ]
    },
    {
      "id": "A:171",
      "chain": "A",
      "resseq": 171,
      "icode": "",
      "resname": "ALA",
      "hetflag": " ",
      "sasa": 0.0,
      "atoms": [
        {
          "atom_index": 1334,
          "name": "N",
          "element": "N",
          "coord": [
            1.017699956893921,
            -2.3238000869750977,
            4.327199935913086
          ]
        },
        {
          "atom_index": 1335,
          "name": "CA",
          "element": "C",
          "coord": [
            1.094599962234497,
            -2.296999931335449,
            4.448299884796143
          ]
        },
        {
          "atom_index": 1336,
          "name": "C",
          "element": "C",
          "coord": [
            0.9991999864578247,
            -2.2681000232696533,
            4.563199996948242
          ]
        },
        {
          "atom_index": 1337,
          "name": "O",
          "element": "O",
          "coord": [
            0.8827999830245972,
            -2.231800079345703,
            4.539899826049805
          ]
        },
        {
          "atom_index": 1338,
          "name": "CB",
          "element": "C",
          "coord": [
            1.1895999908447266,
            -2.1791000366210938,
            4.426300048828125
          ]
        }
      ]
    },
    {
      "id": "A:172",
      "chain": "A",
      "resseq": 172,
      "icode": "",
      "resname": "ALA",
      "hetflag": " ",
      "sasa": 8.029584884643555,
      "atoms": [
        {
          "atom_index": 1339,
          "name": "N",
          "element": "N",
          "coord": [
            1.0499999523162842,
            -2.2850000858306885,
            4.6859002113342285
          ]
        },
        {
          "atom_index": 1340,
          "name": "CA",
          "element": "C",
          "coord": [
            0.9745000004768372,
            -2.259500026702881,
            4.809999942779541
          ]
        },
        {
          "atom_index": 1341,
          "name": "C",
          "element": "C",
          "coord": [
            0.9089000225067139,
            -2.119800090789795,
            4.8119001388549805
          ]
        },
        {
          "atom_index": 1342,
          "name": "O",
          "element": "O",
          "coord": [
            0.7878000140190125,
            -2.1082000732421875,
            4.836599826812744
          ]
        },
        {
          "atom_index": 1343,
          "name": "CB",
          "element": "C",
          "coord": [
            1.065600037574768,
            -2.277400016784668,
            4.932000160217285
          ]
        }
      ]
    },
    {
      "id": "A:173",
      "chain": "A",
      "resseq": 173,
      "icode": "",
      "resname": "ASP",
      "hetflag": " ",
      "sasa": 0.7421056032180786,
      "atoms": [
        {
          "atom_index": 1344,
          "name": "N",
          "element": "N",
          "coord": [
            0.989799976348877,
            -2.0160000324249268,
            4.784999847412109
          ]
        },
        {
          "atom_index": 1345,
          "name": "CA",
          "element": "C",
          "coord": [
            0.942799985408783,
            -1.8759000301361084,
            4.772799968719482
          ]
        },
        {
          "atom_index": 1346,
          "name": "C",
          "element": "C",
          "coord": [
            0.9815000295639038,
            -1.8178000450134277,
            4.636099815368652
          ]
        },
        {
          "atom_index": 1347,
          "name": "O",
          "element": "O",
          "coord": [
            1.0960999727249146,
            -1.7798000574111938,
            4.611700057983398
          ]
        },
        {
          "atom_index": 1348,
          "name": "CB",
          "element": "C",
          "coord": [
            0.9983999729156494,
            -1.7882000207901,
            4.886099815368652
          ]
        }
      ]
    },
    {
      "id": "A:174",
      "chain": "A",
      "resseq": 174,
      "icode": "",
      "resname": "LYS",
      "hetflag": " ",
      "sasa": 0.28732120990753174,
      "atoms": [
        {
          "atom_index": 1349,
          "name": "N",
          "element": "N",
          "coord": [
            0.8826000094413757,
            -1.8097000122070312,
            4.548299789428711
          ]
        },
        {
          "atom_index": 1350,
          "name": "CA",
          "element": "C",
          "coord": [
            0.9034000039100647,
            -1.7741999626159668,
            4.4085001945495605
          ]
        },
        {
          "atom_index": 1351,
          "name": "C",
          "element": "C",
          "coord": [
            0.9409999847412109,
            -1.628000020980835,
            4.389599800109863
          ]
        },
        {
          "atom_index": 1352,
          "name": "O",
          "element": "O",
          "coord": [
            1.0332000255584717,
            -1.5973999500274658,
            4.315499782562256
          ]
        },
        {
          "atom_index": 1353,
          "name": "CB",
          "element": "C",
          "coord": [
            0.7771000266075134,
            -1.805899977684021,
            4.32889986038208
          ]
        },
        {
          "atom_index": 1354,
          "name": "CG",
          "element": "C",
          "coord": [
            0.736299991607666,
            -1.9529000520706177,
            4.333799839019775
          ]
        },
        {
          "atom_index": 1355,
          "name": "CD",
          "element": "C",
          "coord": [
            0.5860000252723694,
            -1.9692000150680542,
            4.321899890899658
          ]
        },
        {
          "atom_index": 1356,
          "name": "CE",
          "element": "C",
          "coord": [
            0.5436999797821045,
            -2.1159000396728516,
            4.315899848937988
          ]
        },
        {
          "atom_index": 1357,
          "name": "NZ",
          "element": "N",
          "coord": [
            0.4481000006198883,
            -2.1370999813079834,
            4.202300071716309
          ]
        }
      ]
    },
    {
      "id": "A:175",
      "chain": "A",
      "resseq": 175,
      "icode": "",
      "resname": "ALA",
      "hetflag": " ",
      "sasa": 0.0,
      "atoms": [
        {
          "atom_index": 1358,
          "name": "N",
          "element": "N",
          "coord": [
            0.869700014591217,
            -1.5372999906539917,
            4.454999923706055
          ]
        },
        {
          "atom_index": 1359,
          "name": "CA",
          "element": "C",
          "coord": [
            0.8970999717712402,
            -1.3941999673843384,
            4.440299987792969
          ]
        },
        {
          "atom_index": 1360,
          "name": "C",
          "element": "C",
          "coord": [
            1.037500023841858,
            -1.3590999841690063,
            4.491799831390381
          ]
        },
        {
          "atom_index": 1361,
          "name": "O",
          "element": "O",
          "coord": [
            1.1085000038146973,
            -1.2783000469207764,
            4.430500030517578
          ]
        },
        {
          "atom_index": 1362,
          "name": "CB",
          "element": "C",
          "coord": [
            0.7907000184059143,
            -1.3122999668121338,
            4.51170015335083
          ]
        }
      ]
    },
    {
      "id": "A:176",
      "chain": "A",
      "resseq": 176,
      "icode": "",
      "resname": "ALA",
      "hetflag": " ",
      "sasa": 0.5800427198410034,
      "atoms": [
        {
          "atom_index": 1363,
          "name": "N",
          "element": "N",
          "coord": [
            1.07669997215271,
            -1.4210000038146973,
            4.603600025177002
          ]
        },
        {
          "atom_index": 1364,
          "name": "CA",
          "element": "C",
          "coord": [
            1.2144999504089355,
            -1.4127999544143677,
            4.655799865722656
          ]
        },
        {
          "atom_index": 1365,
          "name": "C",
          "element": "C",
          "coord": [
            1.3169000148773193,
            -1.4692000150680542,
            4.55620002746582
          ]
        },
        {
          "atom_index": 1366,
          "name": "O",
          "element": "O",
          "coord": [
            1.4270999431610107,
            -1.4155000448226929,
            4.540800094604492
          ]
        },
        {
          "atom_index": 1367,
          "name": "CB",
          "element": "C",
          "coord": [
            1.225000023841858,
            -1.4872000217437744,
            4.787099838256836
          ]
        }
      ]
    },
    {
      "id": "A:177",
      "chain": "A",
      "resseq": 177,
      "icode": "",
      "resname": "CYS",
      "hetflag": " ",
      "sasa": 0.0,
      "atoms": [
        {
          "atom_index": 1368,
          "name": "N",
          "element": "N",
          "coord": [
            1.2800999879837036,
            -1.5785000324249268,
            4.4899001121521
          ]
        },
        {
          "atom_index": 1369,
          "name": "CA",
          "element": "C",
          "coord": [
            1.3596999645233154,
            -1.6323000192642212,
            4.380799770355225
          ]
        },
        {
          "atom_index": 1370,
          "name": "C",
          "element": "C",
          "coord": [
            1.3566999435424805,
            -1.5364999771118164,
            4.26200008392334
          ]
        },
        {
          "atom_index": 1371,
          "name": "O",
          "element": "O",
          "coord": [
            1.4596999883651733,
            -1.482200026512146,
            4.223499774932861
          ]
        },
        {
          "atom_index": 1372,
          "name": "CB",
          "element": "C",
          "coord": [
            1.30649995803833,
            -1.770300030708313,
            4.338699817657471
          ]
        },
        {
          "atom_index": 1373,
          "name": "SG",
          "element": "S",
          "coord": [
            1.4138000011444092,
            -1.8617000579833984,
            4.222899913787842
          ]
        }
      ]
    },
    {
      "id": "A:178",
      "chain": "A",
      "resseq": 178,
      "icode": "",
      "resname": "LEU",
      "hetflag": " ",
      "sasa": 0.0,
      "atoms": [
        {
          "atom_index": 1374,
          "name": "N",
          "element": "N",
          "coord": [
            1.2367000579833984,
            -1.5125000476837158,
            4.209099769592285
          ]
        },
        {
          "atom_index": 1375,
          "name": "CA",
          "element": "C",
          "coord": [
            1.2192000150680542,
            -1.4674999713897705,
            4.0706000328063965
          ]
        },
        {
          "atom_index": 1376,
          "name": "C",
          "element": "C",
          "coord": [
            1.2522000074386597,
            -1.3193000555038452,
            4.047399997711182
          ]
        },
        {
          "atom_index": 1377,
          "name": "O",
          "element": "O",
          "coord": [
            1.315500020980835,
            -1.2856999635696411,
            3.948699951171875
          ]
        },
        {
          "atom_index": 1378,
          "name": "CB",
          "element": "C",
          "coord": [
            1.0760999917984009,
            -1.5009000301361084,
            4.021999835968018
          ]
        },
        {
          "atom_index": 1379,
          "name": "CG",
          "element": "C",
          "coord": [
            1.0556000471115112,
            -1.558899998664856,
            3.8803999423980713
          ]
        },
        {
          "atom_index": 1380,
          "name": "CD1",
          "element": "C",
          "coord": [
            0.9115999937057495,
            -1.6058000326156616,
            3.858299970626831
          ]
        },
        {
          "atom_index": 1381,
          "name": "CD2",
          "element": "C",
          "coord": [
            1.0923999547958374,
            -1.4601999521255493,
            3.7737998962402344
          ]
        }
      ]
    },
    {
      "id": "A:179",
      "chain": "A",
      "resseq": 179,
      "icode": "",
      "resname": "LEU",
      "hetflag": " ",
      "sasa": 0.0,
      "atoms": [
        {
          "atom_index": 1382,
          "name": "N",
          "element": "N",
          "coord": [
            1.210800051689148,
            -1.2312999963760376,
            4.138299942016602
          ]
        },
        {
          "atom_index": 1383,
          "name": "CA",
          "element": "C",
          "coord": [
            1.2137999534606934,
            -1.0856000185012817,
            4.112199783325195
          ]
        },
        {
          "atom_index": 1384,
          "name": "C",
          "element": "C",
          "coord": [
            1.3516000509262085,
            -1.0219999551773071,
            4.10129976272583
          ]
        },
        {
          "atom_index": 1385,
          "name": "O",
          "element": "O",
          "coord": [
            1.3717000484466553,
            -0.9370999932289124,
            4.014699935913086
          ]
        },
        {
          "atom_index": 1386,
          "name": "CB",
          "element": "C",
          "coord": [
            1.1318999528884888,
            -1.0082999467849731,
            4.215099811553955
          ]
        },
        {
          "atom_index": 1387,
          "name": "CG",
          "element": "C",
          "coord": [
            0.9868999719619751,
            -0.9732000231742859,
            4.1803998947143555
          ]
        },
        {
          "atom_index": 1388,
          "name": "CD1",
          "element": "C",
          "coord": [
            0.9226999878883362,
            -1.066499948501587,
            4.075900077819824
          ]
        },
        {
          "atom_index": 1389,
          "name": "CD2",
          "element": "C",
          "coord": [
            0.9049000144004822,
            -0.9685999751091003,
            4.3130998611450195
          ]
        }
      ]
    },
    {
      "id": "A:180",
      "chain": "A",
      "resseq": 180,
      "icode": "",
      "resname": "PRO",
      "hetflag": " ",
      "sasa": 0.0,
      "atoms": [
        {
          "atom_index": 1390,
          "name": "N",
          "element": "N",
          "coord": [
            1.445199966430664,
            -1.0576000213623047,
            4.190299987792969
          ]
        },
        {
          "atom_index": 1391,
          "name": "CA",
          "element": "C",
          "coord": [
            1.582800030708313,
            -1.0151000022888184,
            4.160699844360352
          ]
        },
        {
          "atom_index": 1392,
          "name": "C",
          "element": "C",
          "coord": [
            1.6303999423980713,
            -1.0601999759674072,
            4.021299839019775
          ]
        },
        {
          "atom_index": 1393,
          "name": "O",
          "element": "O",
          "coord": [
            1.6865999698638916,
            -0.9793999791145325,
            3.9470999240875244
          ]
        },
        {
          "atom_index": 1394,
          "name": "CB",
          "element": "C",
          "coord": [
            1.6655000448226929,
            -1.0788999795913696,
            4.2729997634887695
          ]
        },
        {
          "atom_index": 1395,
          "name": "CG",
          "element": "C",
          "coord": [
            1.5676000118255615,
            -1.0999000072479248,
            4.385000228881836
          ]
        },
        {
          "atom_index": 1396,
          "name": "CD",
          "element": "C",
          "coord": [
            1.4345999956130981,
            -1.128000020980835,
            4.319300174713135
          ]
        }
      ]
    },
    {
      "id": "A:181",
      "chain": "A",
      "resseq": 181,
      "icode": "",
      "resname": "LYS",
      "hetflag": " ",
      "sasa": 0.0,
      "atoms": [
        {
          "atom_index": 1397,
          "name": "N",
          "element": "N",
          "coord": [
            1.6059999465942383,
            -1.1854000091552734,
            3.9827001094818115
          ]
        },
        {
          "atom_index": 1398,
          "name": "CA",
          "element": "C",
          "coord": [
            1.6455999612808228,
            -1.2278000116348267,
            3.847599983215332
          ]
        },
        {
          "atom_index": 1399,
          "name": "C",
          "element": "C",
          "coord": [
            1.5809999704360962,
            -1.1358000040054321,
            3.7465999126434326
          ]
        },
        {
          "atom_index": 1400,
          "name": "O",
          "element": "O",
          "coord": [
            1.6474000215530396,
            -1.086899995803833,
            3.656399965286255
          ]
        },
        {
          "atom_index": 1401,
          "name": "CB",
          "element": "C",
          "coord": [
            1.6074999570846558,
            -1.3729000091552734,
            3.8173999786376953
          ]
        },
        {
          "atom_index": 1402,
          "name": "CG",
          "element": "C",
          "coord": [
            1.6928999423980713,
            -1.4735000133514404,
            3.8896000385284424
          ]
        },
        {
          "atom_index": 1403,
          "name": "CD",
          "element": "C",
          "coord": [
            1.6095000505447388,
            -1.583400011062622,
            3.9509999752044678
          ]
        },
        {
          "atom_index": 1404,
          "name": "CE",
          "element": "C",
          "coord": [
            1.691499948501587,
            -1.6642999649047852,
            4.048799991607666
          ]
        },
        {
          "atom_index": 1405,
          "name": "NZ",
          "element": "N",
          "coord": [
            1.7948999404907227,
            -1.7371000051498413,
            3.972399950027466
          ]
        }
      ]
    },
    {
      "id": "A:182",
      "chain": "A",
      "resseq": 182,
      "icode": "",
      "resname": "LEU",
      "hetflag": " ",
      "sasa": 0.0,
      "atoms": [
        {
          "atom_index": 1406,
          "name": "N",
          "element": "N",
          "coord": [
            1.4521000385284424,
            -1.1101000308990479,
            3.7614998817443848
          ]
        },
        {
          "atom_index": 1407,
          "name": "CA",
          "element": "C",
          "coord": [
            1.386199951171875,
            -1.0261000394821167,
            3.6642000675201416
          ]
        },
        {
          "atom_index": 1408,
          "name": "C",
          "element": "C",
          "coord": [
            1.4402999877929688,
            -0.8841999769210815,
            3.674299955368042
          ]
        },
        {
          "atom_index": 1409,
          "name": "O",
          "element": "O",
          "coord": [
            1.455899953842163,
            -0.8177000284194946,
            3.572700023651123
          ]
        },
        {
          "atom_index": 1410,
          "name": "CB",
          "element": "C",
          "coord": [
            1.2345999479293823,
            -1.0296000242233276,
            3.6796998977661133
          ]
        },
        {
          "atom_index": 1411,
          "name": "CG",
          "element": "C",
          "coord": [
            1.1651999950408936,
            -1.163699984550476,
            3.6552999019622803
          ]
        },
        {
          "atom_index": 1412,
          "name": "CD1",
          "element": "C",
          "coord": [
            1.0153000354766846,
            -1.1437000036239624,
            3.6594998836517334
          ]
        },
        {
          "atom_index": 1413,
          "name": "CD2",
          "element": "C",
          "coord": [
            1.2049000263214111,
            -1.2311999797821045,
            3.525599956512451
          ]
        }
      ]
    },
    {
      "id": "A:183",
      "chain": "A",
      "resseq": 183,
      "icode": "",
      "resname": "ASP",
      "hetflag": " ",
      "sasa": 0.0,
      "atoms": [
        {
          "atom_index": 1414,
          "name": "N",
          "element": "N",
          "coord": [
            1.472100019454956,
            -0.838100016117096,
            3.7948999404907227
          ]
        },
        {
          "atom_index": 1415,
          "name": "CA",
          "element": "C",
          "coord": [
            1.5293999910354614,
            -0.7031999826431274,
            3.8106000423431396
          ]
        },
        {
          "atom_index": 1416,
          "name": "C",
          "element": "C",
          "coord": [
            1.6672999858856201,
            -0.6881999969482422,
            3.7453999519348145
          ]
        },
        {
          "atom_index": 1417,
          "name": "O",
          "element": "O",
          "coord": [
            1.6878000497817993,
            -0.590499997138977,
            3.6742000579833984
          ]
        },
        {
          "atom_index": 1418,
          "name": "CB",
          "element": "C",
          "coord": [
            1.530900001525879,
            -0.6571000218391418,
            3.9572999477386475
          ]
        },
        {
          "atom_index": 1419,
          "name": "CG",
          "element": "C",
          "coord": [
            1.392199993133545,
            -0.6105999946594238,
            4.00629997253418
          ]
        },
        {
          "atom_index": 1420,
          "name": "OD1",
          "element": "O",
          "coord": [
            1.3767000436782837,
            -0.569100022315979,
            4.125100135803223
          ]
        },
        {
          "atom_index": 1421,
          "name": "OD2",
          "element": "O",
          "coord": [
            1.298200011253357,
            -0.6165000200271606,
            3.9238998889923096
          ]
        }
      ]
    },
    {
      "id": "A:184",
      "chain": "A",
      "resseq": 184,
      "icode": "",
      "resname": "GLU",
      "hetflag": " ",
      "sasa": 0.0,
      "atoms": [
        {
          "atom_index": 1422,
          "name": "N",
          "element": "N",
          "coord": [
            1.7589999437332153,
            -0.7840999960899353,
            3.7644999027252197
          ]
        },
        {
          "atom_index": 1423,
          "name": "CA",
          "element": "C",
          "coord": [
            1.88919997215271,
            -0.784500002861023,
            3.6893999576568604
          ]
        },
        {
          "atom_index": 1424,
          "name": "C",
          "element": "C",
          "coord": [
            1.8772000074386597,
            -0.7882000207901001,
            3.535799980163574
          ]
        },
        {
          "atom_index": 1425,
          "name": "O",
          "element": "O",
          "coord": [
            1.9622999429702759,
            -0.7336000204086304,
            3.4672999382019043
          ]
        },
        {
          "atom_index": 1426,
          "name": "CB",
          "element": "C",
          "coord": [
            1.9754999876022339,
            -0.9057999849319458,
            3.720900058746338
          ]
        },
        {
          "atom_index": 1427,
          "name": "CG",
          "element": "C",
          "coord": [
            1.9988000392913818,
            -0.940500020980835,
            3.864000082015991
          ]
        },
        {
          "atom_index": 1428,
          "name": "CD",
          "element": "C",
          "coord": [
            2.0297000408172607,
            -1.0887000560760498,
            3.8773999214172363
          ]
        },
        {
          "atom_index": 1429,
          "name": "OE1",
          "element": "O",
          "coord": [
            2.0095999240875244,
            -1.1454999446868896,
            3.9885001182556152
          ]
        },
        {
          "atom_index": 1430,
          "name": "OE2",
          "element": "O",
          "coord": [
            2.0729000568389893,
            -1.1474000215530396,
            3.7737998962402344
          ]
        }
      ]
    },
    {
      "id": "A:185",
      "chain": "A",
      "resseq": 185,
      "icode": "",
      "resname": "LEU",
      "hetflag": " ",
      "sasa": 0.0,
      "atoms": [
        {
          "atom_index": 1431,
          "name": "N",
          "element": "N",
          "coord": [
            1.7776999473571777,
            -0.8607000112533569,
            3.4842000007629395
          ]
        },
        {
          "atom_index": 1432,
          "name": "CA",
          "element": "C",
          "coord": [
            1.7497999668121338,
            -0.8680999875068665,
            3.339600086212158
          ]
        },
        {
          "atom_index": 1433,
          "name": "C",
          "element": "C",
          "coord": [
            1.7036000490188599,
            -0.7321000099182129,
            3.281399965286255
          ]
        },
        {
          "atom_index": 1434,
          "name": "O",
          "element": "O",
          "coord": [
            1.750100016593933,
            -0.6877999901771545,
            3.175800085067749
          ]
        },
        {
          "atom_index": 1435,
          "name": "CB",
          "element": "C",
          "coord": [
            1.6445000171661377,
            -0.9764999747276306,
            3.311199903488159
          ]
        },
        {
          "atom_index": 1436,
          "name": "CG",
          "element": "C",
          "coord": [
            1.6854000091552734,
            -1.1186000108718872,
            3.2690999507904053
          ]
        },
        {
          "atom_index": 1437,
          "name": "CD1",
          "element": "C",
          "coord": [
            1.8341000080108643,
            -1.1477999687194824,
            3.2818000316619873
          ]
        },
        {
          "atom_index": 1438,
          "name": "CD2",
          "element": "C",
          "coord": [
            1.6049000024795532,
            -1.2222000360488892,
            3.3478000164031982
          ]
        }
      ]
    },
    {
      "id": "A:186",
      "chain": "A",
      "resseq": 186,
      "icode": "",
      "resname": "ARG",
      "hetflag": " ",
      "sasa": 0.0,
      "atoms": [
        {
          "atom_index": 1439,
          "name": "N",
          "element": "N",
          "coord": [
            1.610700011253357,
            -0.6678000092506409,
            3.3505001068115234
          ]
        },
        {
          "atom_index": 1440,
          "name": "CA",
          "element": "C",
          "coord": [
            1.5723999738693237,
            -0.5314000248908997,
            3.3183999061584473
          ]
        },
        {
          "atom_index": 1441,
          "name": "C",
          "element": "C",
          "coord": [
            1.6991000175476074,
            -0.4453999996185303,
            3.3129000663757324
          ]
        },
        {
          "atom_index": 1442,
          "name": "O",
          "element": "O",
          "coord": [
            1.7274999618530273,
            -0.3846000134944916,
            3.210900068283081
          ]
        },
        {
          "atom_index": 1443,
          "name": "CB",
          "element": "C",
          "coord": [
            1.473099946975708,
            -0.47780001163482666,
            3.4231998920440674
          ]
        },
        {
          "atom_index": 1444,
          "name": "CG",
          "element": "C",
          "coord": [
            1.388100028038025,
            -0.3603000044822693,
            3.376800060272217
          ]
        },
        {
          "atom_index": 1445,
          "name": "CD",
          "element": "C",
          "coord": [
            1.3970999717712402,
            -0.23919999599456787,
            3.4744999408721924
          ]
        },
        {
          "atom_index": 1446,
          "name": "NE",
          "element": "N",
          "coord": [
            1.3533999919891357,
            -0.27059999108314514,
            3.611799955368042
          ]
        },
        {
          "atom_index": 1447,
          "name": "CZ",
          "element": "C",
          "coord": [
            1.430899977684021,
            -0.2687999904155731,
            3.721400022506714
          ]
        },
        {
          "atom_index": 1448,
          "name": "NH1",
          "element": "N",
          "coord": [
            1.5602999925613403,
            -0.23729999363422394,
            3.714900016784668
          ]
        },
        {
          "atom_index": 1449,
          "name": "NH2",
          "element": "N",
          "coord": [
            1.3787000179290771,
            -0.2985000014305115,
            3.8405001163482666
          ]
        }
      ]
    },
    {
      "id": "A:187",
      "chain": "A",
      "resseq": 187,
      "icode": "",
      "resname": "ASP",
      "hetflag": " ",
      "sasa": 0.0,
      "atoms": [
        {
          "atom_index": 1450,
          "name": "N",
          "element": "N",
          "coord": [
            1.7764999866485596,
            -0.4429999887943268,
            3.421299934387207
          ]
        },
        {
          "atom_index": 1451,
          "name": "CA",
          "element": "C",
          "coord": [
            1.9021999835968018,
            -0.36649999022483826,
            3.4235000610351562
          ]
        },
        {
          "atom_index": 1452,
          "name": "C",
          "element": "C",
          "coord": [
            1.9824999570846558,
            -0.3944999873638153,
            3.296600103378296
          ]
        },
        {
          "atom_index": 1453,
          "name": "O",
          "element": "O",
          "coord": [
            1.9946000576019287,
            -0.30730000138282776,
            3.2100000381469727
          ]
        },
        {
          "atom_index": 1454,
          "name": "CB",
          "element": "C",
          "coord": [
            1.9860999584197998,
            -0.3968000113964081,
            3.5494000911712646
          ]
        },
        {
          "atom_index": 1455,
          "name": "CG",
          "element": "C",
          "coord": [
            1.9333000183105469,
            -0.32499998807907104,
            3.673799991607666
          ]
        },
        {
          "atom_index": 1456,
          "name": "OD1",
          "element": "O",
          "coord": [
            1.8425999879837036,
            -0.24060000479221344,
            3.656399965286255
          ]
        },
        {
          "atom_index": 1457,
          "name": "OD2",
          "element": "O",
          "coord": [
            1.9807000160217285,
            -0.3508000075817108,
            3.788599967956543
          ]
        }
      ]
    },
    {
      "id": "A:188",
      "chain": "A",
      "resseq": 188,
      "icode": "",
      "resname": "GLU",
      "hetflag": " ",
      "sasa": 0.0,
      "atoms": [
        {
          "atom_index": 1458,
          "name": "N",
          "element": "N",
          "coord": [
            2.0318000316619873,
            -0.5181000232696533,
            3.285099983215332
          ]
        },
        {
          "atom_index": 1459,
          "name": "CA",
          "element": "C",
          "coord": [
            2.119800090789795,
            -0.5590000152587891,
            3.1756999492645264
          ]
        },
        {
          "atom_index": 1460,
          "name": "C",
          "element": "C",
          "coord": [
            2.0592000484466553,
            -0.5304999947547913,
            3.0404999256134033
          ]
        },
        {
          "atom_index": 1461,
          "name": "O",
          "element": "O",
          "coord": [
            2.125,
            -0.4740999937057495,
            2.9540998935699463
          ]
        },
        {
          "atom_index": 1462,
          "name": "CB",
          "element": "C",
          "coord": [
            2.15339994430542,
            -0.707099974155426,
            3.186300039291382
          ]
        },
        {
          "atom_index": 1463,
          "name": "CG",
          "element": "C",
          "coord": [
            2.252500057220459,
            -0.7333999872207642,
            3.2973999977111816
          ]
        },
        {
          "atom_index": 1464,
          "name": "CD",
          "element": "C",
          "coord": [
            2.2757999897003174,
            -0.8812000155448914,
            3.3238000869750977
          ]
        },
        {
          "atom_index": 1465,
          "name": "OE1",
          "element": "O",
          "coord": [
            2.2269999980926514,
            -0.9648000001907349,
            3.2421998977661133
          ]
        },
        {
          "atom_index": 1466,
          "name": "OE2",
          "element": "O",
          "coord": [
            2.343400001525879,
            -0.911300003528595,
            3.4267001152038574
          ]
        }
      ]
    },
    {
      "id": "A:189",
      "chain": "A",
      "resseq": 189,
      "icode": "",
      "resname": "GLY",
      "hetflag": " ",
      "sasa": 0.0,
      "atoms": [
        {
          "atom_index": 1467,
          "name": "N",
          "element": "N",
          "coord": [
            1.9336999654769897,
            -0.5698000192642212,
            3.0230000019073486
          ]
        },
        {
          "atom_index": 1468,
          "name": "CA",
          "element": "C",
          "coord": [
            1.8614000082015991,
            -0.5397999882698059,
            2.9021999835968018
          ]
        },
        {
          "atom_index": 1469,
          "name": "C",
          "element": "C",
          "coord": [
            1.8681999444961548,
            -0.39320001006126404,
            2.8691000938415527
          ]
        },
        {
          "atom_index": 1470,
          "name": "O",
          "element": "O",
          "coord": [
            1.8920999765396118,
            -0.3564999997615814,
            2.7553000450134277
          ]
        }
      ]
    },
    {
      "id": "A:190",
      "chain": "A",
      "resseq": 190,
      "icode": "",
      "resname": "LYS",
      "hetflag": " ",
      "sasa": 0.0,
      "atoms": [
        {
          "atom_index": 1471,
          "name": "N",
          "element": "N",
          "coord": [
            1.8499000072479248,
            -0.3084999918937683,
            2.969099998474121
          ]
        },
        {
          "atom_index": 1472,
          "name": "CA",
          "element": "C",
          "coord": [
            1.8483999967575073,
            -0.16419999301433563,
            2.9440999031066895
          ]
        },
        {
          "atom_index": 1473,
          "name": "C",
          "element": "C",
          "coord": [
            1.9883999824523926,
            -0.10580000281333923,
            2.9207000732421875
          ]
        },
        {
          "atom_index": 1474,
          "name": "O",
          "element": "O",
          "coord": [
            2.0048000812530518,
            -0.013799999840557575,
            2.8397998809814453
          ]
        },
        {
          "atom_index": 1475,
          "name": "CB",
          "element": "C",
          "coord": [
            1.777500033378601,
            -0.08910000324249268,
            3.058199882507324
          ]
        },
        {
          "atom_index": 1476,
          "name": "CG",
          "element": "C",
          "coord": [
            1.625100016593933,
            -0.0989999994635582,
            3.0541999340057373
          ]
        },
        {
          "atom_index": 1477,
          "name": "CD",
          "element": "C",
          "coord": [
            1.5638999938964844,
            -0.09059999883174896,
            3.1951000690460205
          ]
        },
        {
          "atom_index": 1478,
          "name": "CE",
          "element": "C",
          "coord": [
            1.5140000581741333,
            0.04809999838471413,
            3.229099988937378
          ]
        },
        {
          "atom_index": 1479,
          "name": "NZ",
          "element": "N",
          "coord": [
            1.398800015449524,
            0.07739999890327454,
            3.13700008392334
          ]
        }
      ]
    },
    {
      "id": "A:191",
      "chain": "A",
      "resseq": 191,
      "icode": "",
      "resname": "ALA",
      "hetflag": " ",
      "sasa": 0.0,
      "atoms": [
        {
          "atom_index": 1480,
          "name": "N",
          "element": "N",
          "coord": [
            2.087399959564209,
            -0.15729999542236328,
            2.993000030517578
          ]
        },
        {
          "atom_index": 1481,
          "name": "CA",
          "element": "C",
          "coord": [
            2.224600076675415,
            -0.11029999703168869,
            2.97979998588562
          ]
        },
        {
          "atom_index": 1482,
          "name": "C",
          "element": "C",
          "coord": [
            2.276599884033203,
            -0.13940000534057617,
            2.839099884033203
          ]
        },
        {
          "atom_index": 1483,
          "name": "O",
          "element": "O",
          "coord": [
            2.334700107574463,
            -0.05220000073313713,
            2.774600028991699
          ]
        },
        {
          "atom_index": 1484,
          "name": "CB",
          "element": "C",
          "coord": [
            2.3120999336242676,
            -0.17669999599456787,
            3.0826001167297363
          ]
        }
      ]
    },
    {
      "id": "A:192",
      "chain": "A",
      "resseq": 192,
      "icode": "",
      "resname": "SER",
      "hetflag": " ",
      "sasa": 0.0,
      "atoms": [
        {
          "atom_index": 1485,
          "name": "N",
          "element": "N",
          "coord": [
            2.2544000148773193,
            -0.2624000012874603,
            2.7923998832702637
          ]
        },
        {
          "atom_index": 1486,
          "name": "CA",
          "element": "C",
          "coord": [
            2.2922000885009766,
            -0.3034999966621399,
            2.6577999591827393
          ]
        },
        {
          "atom_index": 1487,
          "name": "C",
          "element": "C",
          "coord": [
            2.2248001098632812,
            -0.21619999408721924,
            2.552999973297119
          ]
        },
        {
          "atom_index": 1488,
          "name": "O",
          "element": "O",
          "coord": [
            2.28439998626709,
            -0.1859000027179718,
            2.450700044631958
          ]
        },
        {
          "atom_index": 1489,
          "name": "CB",
          "element": "C",
          "coord": [
            2.2558000087738037,
            -0.451200008392334,
            2.6338000297546387
          ]
        },
        {
          "atom_index": 1490,
          "name": "OG",
          "element": "O",
          "coord": [
            2.2883999347686768,
            -0.49300000071525574,
            2.5018999576568604
          ]
        }
      ]
    },
    {
      "id": "A:193",
      "chain": "A",
      "resseq": 193,
      "icode": "",
      "resname": "SER",
      "hetflag": " ",
      "sasa": 0.0,
      "atoms": [
        {
          "atom_index": 1491,
          "name": "N",
          "element": "N",
          "coord": [
            2.1003000736236572,
            -0.17739999294281006,
            2.5782999992370605
          ]
        },
        {
          "atom_index": 1492,
          "name": "CA",
          "element": "C",
          "coord": [
            2.026099920272827,
            -0.0957999974489212,
            2.484100103378296
          ]
        },
        {
          "atom_index": 1493,
          "name": "C",
          "element": "C",
          "coord": [
            2.085900068283081,
            0.04309999942779541,
            2.4851999282836914
          ]
        },
        {
          "atom_index": 1494,
          "name": "O",
          "element": "O",
          "coord": [
            2.09879994392395,
            0.1062999963760376,
            2.381500005722046
          ]
        },
        {
          "atom_index": 1495,
          "name": "CB",
          "element": "C",
          "coord": [
            1.8776999711990356,
            -0.08980000019073486,
            2.5201001167297363
          ]
        },
        {
          "atom_index": 1496,
          "name": "OG",
          "element": "O",
          "coord": [
            1.8006999492645264,
            -0.04170000180602074,
            2.4103000164031982
          ]
        }
      ]
    },
    {
      "id": "A:194",
      "chain": "A",
      "resseq": 194,
      "icode": "",
      "resname": "ALA",
      "hetflag": " ",
      "sasa": 0.0,
      "atoms": [
        {
          "atom_index": 1497,
          "name": "N",
          "element": "N",
          "coord": [
            2.124000072479248,
            0.08950000256299973,
            2.603100061416626
          ]
        },
        {
          "atom_index": 1498,
          "name": "CA",
          "element": "C",
          "coord": [
            2.190999984741211,
            0.21780000627040863,
            2.6152000427246094
          ]
        },
        {
          "atom_index": 1499,
          "name": "C",
          "element": "C",
          "coord": [
            2.3238000869750977,
            0.2184000015258789,
            2.5394999980926514
          ]
        },
        {
          "atom_index": 1500,
          "name": "O",
          "element": "O",
          "coord": [
            2.3568999767303467,
            0.31439998745918274,
            2.472100019454956
          ]
        },
        {
          "atom_index": 1501,
          "name": "CB",
          "element": "C",
          "coord": [
            2.214400053024292,
            0.25,
            2.7606000900268555
          ]
        }
      ]
    },
    {
      "id": "A:195",
      "chain": "A",
      "resseq": 195,
      "icode": "",
      "resname": "LYS",
      "hetflag": " ",
      "sasa": 0.0,
      "atoms": [
        {
          "atom_index": 1502,
          "name": "N",
          "element": "N",
          "coord": [
            2.397700071334839,
            0.10899999737739563,
            2.5508999824523926
          ]
        },
        {
          "atom_index": 1503,
          "name": "CA",
          "element": "C",
          "coord": [
            2.5343000888824463,
            0.09950000047683716,
            2.502700090408325
          ]
        },
        {
          "atom_index": 1504,
          "name": "C",
          "element": "C",
          "coord": [
            2.535900115966797,
            0.10339999943971634,
            2.3499999046325684
          ]
        },
        {
          "atom_index": 1505,
          "name": "O",
          "element": "O",
          "coord": [
            2.614300012588501,
            0.17900000512599945,
            2.2913999557495117
          ]
        },
        {
          "atom_index": 1506,
          "name": "CB",
          "element": "C",
          "coord": [
            2.59660005569458,
            -0.029899999499320984,
            2.5550999641418457
          ]
        },
        {
          "atom_index": 1507,
          "name": "CG",
          "element": "C",
          "coord": [
            2.745500087738037,
            -0.025299999862909317,
            2.580199956893921
          ]
        },
        {
          "atom_index": 1508,
          "name": "CD",
          "element": "C",
          "coord": [
            2.790600061416626,
            -0.13819999992847443,
            2.678299903869629
          ]
        },
        {
          "atom_index": 1509,
          "name": "CE",
          "element": "C",
          "coord": [
            2.7167000770568848,
            -0.13449999690055847,
            2.8152999877929688
          ]
        },
        {
          "atom_index": 1510,
          "name": "NZ",
          "element": "N",
          "coord": [
            2.8094000816345215,
            -0.14350000023841858,
            2.9346001148223877
          ]
        }
      ]
    },
    {
      "id": "A:196",
      "chain": "A",
      "resseq": 196,
      "icode": "",
      "resname": "GLN",
      "hetflag": " ",
      "sasa": 0.0,
      "atoms": [
        {
          "atom_index": 1511,
          "name": "N",
          "element": "N",
          "coord": [
            2.4491000175476074,
            0.024900000542402267,
            2.2860000133514404
          ]
        },
        {
          "atom_index": 1512,
          "name": "CA",
          "element": "C",
          "coord": [
            2.438199996948242,
            0.025599999353289604,
            2.1389999389648438
          ]
        },
        {
          "atom_index": 1513,
          "name": "C",
          "element": "C",
          "coord": [
            2.405900001525879,
            0.164900004863739,
            2.080899953842163
          ]
        },
        {
          "atom_index": 1514,
          "name": "O",
          "element": "O",
          "coord": [
            2.4707999229431152,
            0.20829999446868896,
            1.9842000007629395
          ]
        },
        {
          "atom_index": 1515,
          "name": "CB",
          "element": "C",
          "coord": [
            2.334199905395508,
            -0.0771000012755394,
            2.0894999504089355
          ]
        },
        {
          "atom_index": 1516,
          "name": "CG",
          "element": "C",
          "coord": [
            2.367300033569336,
            -0.22220000624656677,
            2.129499912261963
          ]
        },
        {
          "atom_index": 1517,
          "name": "CD",
          "element": "C",
          "coord": [
            2.248500108718872,
            -0.31679999828338623,
            2.1226000785827637
          ]
        },
        {
          "atom_index": 1518,
          "name": "NE2",
          "element": "N",
          "coord": [
            2.209199905395508,
            -0.37310001254081726,
            2.2392001152038574
          ]
        },
        {
          "atom_index": 1519,
          "name": "OE1",
          "element": "O",
          "coord": [
            2.1942999362945557,
            -0.34200000762939453,
            2.0137999057769775
          ]
        }
      ]
    },
    {
      "id": "A:197",
      "chain": "A",
      "resseq": 197,
      "icode": "",
      "resname": "ARG",
      "hetflag": " ",
      "sasa": 0.0,
      "atoms": [
        {
          "atom_index": 1520,
          "name": "N",
          "element": "N",
          "coord": [
            2.308300018310547,
            0.2354000061750412,
            2.1384999752044678
          ]
        },
        {
          "atom_index": 1521,
          "name": "CA",
          "element": "C",
          "coord": [
            2.27020001411438,
            0.3677999973297119,
            2.0875000953674316
          ]
        },
        {
          "atom_index": 1522,
          "name": "C",
          "element": "C",
          "coord": [
            2.3812999725341797,
            0.47279998660087585,
            2.1077001094818115
          ]
        },
        {
          "atom_index": 1523,
          "name": "O",
          "element": "O",
          "coord": [
            2.388400077819824,
            0.5719000101089478,
            2.0336999893188477
          ]
        },
        {
          "atom_index": 1524,
          "name": "CB",
          "element": "C",
          "coord": [
            2.1375999450683594,
            0.4156000018119812,
            2.1493000984191895
          ]
        },
        {
          "atom_index": 1525,
          "name": "CG",
          "element": "C",
          "coord": [
            2.0739998817443848,
            0.538100004196167,
            2.0789999961853027
          ]
        }
      ]
    },
    {
      "id": "A:198",
      "chain": "A",
      "resseq": 198,
      "icode": "",
      "resname": "LEU",
      "hetflag": " ",
      "sasa": 0.0,
      "atoms": [
        {
          "atom_index": 1526,
          "name": "N",
          "element": "N",
          "coord": [
            2.467600107192993,
            0.4487999975681305,
            2.2065999507904053
          ]
        },
        {
          "atom_index": 1527,
          "name": "CA",
          "element": "C",
          "coord": [
            2.5829999446868896,
            0.5340999960899353,
            2.2381999492645264
          ]
        },
        {
          "atom_index": 1528,
          "name": "C",
          "element": "C",
          "coord": [
            2.7040998935699463,
            0.4973999857902527,
            2.1510000228881836
          ]
        },
        {
          "atom_index": 1529,
          "name": "O",
          "element": "O",
          "coord": [
            2.782599925994873,
            0.5835999846458435,
            2.1142001152038574
          ]
        },
        {
          "atom_index": 1530,
          "name": "CB",
          "element": "C",
          "coord": [
            2.6166999340057373,
            0.5192999839782715,
            2.3873000144958496
          ]
        },
        {
          "atom_index": 1531,
          "name": "CG",
          "element": "C",
          "coord": [
            2.7065000534057617,
            0.6216999888420105,
            2.4583001136779785
          ]
        },
        {
          "atom_index": 1532,
          "name": "CD1",
          "element": "C",
          "coord": [
            2.6284000873565674,
            0.7487999796867371,
            2.498800039291382
          ]
        },
        {
          "atom_index": 1533,
          "name": "CD2",
          "element": "C",
          "coord": [
            2.773699998855591,
            0.5573999881744385,
            2.580899953842163
          ]
        }
      ]
    },
    {
      "id": "A:199",
      "chain": "A",
      "resseq": 199,
      "icode": "",
      "resname": "LYS",
      "hetflag": " ",
      "sasa": 0.0,
      "atoms": [
        {
          "atom_index": 1534,
          "name": "N",
          "element": "N",
          "coord": [
            2.7207000255584717,
            0.3693999946117401,
            2.11929988861084
          ]
        },
        {
          "atom_index": 1535,
          "name": "CA",
          "element": "C",
          "coord": [
            2.815200090408325,
            0.32600000500679016,
            2.0148000717163086
          ]
        },
        {
          "atom_index": 1536,
          "name": "C",
          "element": "C",
          "coord": [
            2.793100118637085,
            0.4007999897003174,
            1.8824000358581543
          ]
        },
        {
          "atom_index": 1537,
          "name": "O",
          "element": "O",
          "coord": [
            2.886199951171875,
            0.45489999651908875,
            1.8260999917984009
          ]
        },
        {
          "atom_index": 1538,
          "name": "CB",
          "element": "C",
          "coord": [
            2.797499895095825,
            0.17640000581741333,
            1.986799955368042
          ]
        },
        {
          "atom_index": 1539,
          "name": "CG",
          "element": "C",
          "coord": [
            2.9245998859405518,
            0.09730000048875809,
            1.9855999946594238
          ]
        },
        {
          "atom_index": 1540,
          "name": "CD",
          "element": "C",
          "coord": [
            2.996799945831299,
            0.10670000314712524,
            2.1214001178741455
          ]
        },
        {
          "atom_index": 1541,
          "name": "CE",
          "element": "C",
          "coord": [
            3.091599941253662,
            -0.01140000019222498,
            2.140500068664551
          ]
        },
        {
          "atom_index": 1542,
          "name": "NZ",
          "element": "N",
          "coord": [
            3.0118000507354736,
            -0.13899999856948853,
            2.158799886703491
          ]
        }
      ]
    },
    {
      "id": "A:200",
      "chain": "A",
      "resseq": 200,
      "icode": "",
      "resname": "CYS",
      "hetflag": " ",
      "sasa": 0.0,
      "atoms": [
        {
          "atom_index": 1543,
          "name": "N",
          "element": "N",
          "coord": [
            2.6689000129699707,
            0.4025000035762787,
            1.8327000141143799
          ]
        },
        {
          "atom_index": 1544,
          "name": "CA",
          "element": "C",
          "coord": [
            2.637399911880493,
            0.4708999991416931,
            1.7069000005722046
          ]
        },
        {
          "atom_index": 1545,
          "name": "C",
          "element": "C",
          "coord": [
            2.6489999294281006,
            0.6205999851226807,
            1.7193000316619873
          ]
        },
        {
          "atom_index": 1546,
          "name": "O",
          "element": "O",
          "coord": [
            2.7186999320983887,
            0.6816999912261963,
            1.6404000520706177
          ]
        },
        {
          "atom_index": 1547,
          "name": "CB",
          "element": "C",
          "coord": [
            2.4976000785827637,
            0.4375999867916107,
            1.6575000286102295
          ]
        },
        {
          "atom_index": 1548,
          "name": "SG",
          "element": "S",
          "coord": [
            2.476300001144409,
            0.2630000114440918,
            1.6204999685287476
          ]
        }
      ]
    },
    {
      "id": "A:201",
      "chain": "A",
      "resseq": 201,
      "icode": "",
      "resname": "ALA",
      "hetflag": " ",
      "sasa": 0.0,
      "atoms": [
        {
          "atom_index": 1549,
          "name": "N",
          "element": "N",
          "coord": [
            2.5810999870300293,
            0.6794999837875366,
            1.8178000450134277
          ]
        },
        {
          "atom_index": 1550,
          "name": "CA",
          "element": "C",
          "coord": [
            2.580699920654297,
            0.8258000016212463,
            1.836400032043457
          ]
        },
        {
          "atom_index": 1551,
          "name": "C",
          "element": "C",
          "coord": [
            2.72160005569458,
            0.883400022983551,
            1.8339999914169312
          ]
        },
        {
          "atom_index": 1552,
          "name": "O",
          "element": "O",
          "coord": [
            2.750200033187866,
            0.9783999919891357,
            1.7609000205993652
          ]
        },
        {
          "atom_index": 1553,
          "name": "CB",
          "element": "C",
          "coord": [
            2.5125999450683594,
            0.8621000051498413,
            1.9670000076293945
          ]
        }
      ]
    },
    {
      "id": "A:202",
      "chain": "A",
      "resseq": 202,
      "icode": "",
      "resname": "SER",
      "hetflag": " ",
      "sasa": 0.0,
      "atoms": [
        {
          "atom_index": 1554,
          "name": "N",
          "element": "N",
          "coord": [
            2.8087000846862793,
            0.8240000009536743,
            1.9148999452590942
          ]
        },
        {
          "atom_index": 1555,
          "name": "CA",
          "element": "C",
          "coord": [
            2.952199935913086,
            0.8554999828338623,
            1.9127000570297241
          ]
        },
        {
          "atom_index": 1556,
          "name": "C",
          "element": "C",
          "coord": [
            3.0139999389648438,
            0.8525000214576721,
            1.7726999521255493
          ]
        },
        {
          "atom_index": 1557,
          "name": "O",
          "element": "O",
          "coord": [
            3.092400074005127,
            0.9413999915122986,
            1.7383999824523926
          ]
        },
        {
          "atom_index": 1558,
          "name": "CB",
          "element": "C",
          "coord": [
            3.030400037765503,
            0.7583000063896179,
            2.002500057220459
          ]
        },
        {
          "atom_index": 1559,
          "name": "OG",
          "element": "O",
          "coord": [
            3.004199981689453,
            0.7842000126838684,
            2.1401000022888184
          ]
        }
      ]
    },
    {
      "id": "A:203",
      "chain": "A",
      "resseq": 203,
      "icode": "",
      "resname": "LEU",
      "hetflag": " ",
      "sasa": 0.0,
      "atoms": [
        {
          "atom_index": 1560,
          "name": "N",
          "element": "N",
          "coord": [
            2.9798998832702637,
            0.7505999803543091,
            1.694100022315979
          ]
        },
        {
          "atom_index": 1561,
          "name": "CA",
          "element": "C",
          "coord": [
            3.0332999229431152,
            0.7376999855041504,
            1.5595999956130981
          ]
        },
        {
          "atom_index": 1562,
          "name": "C",
          "element": "C",
          "coord": [
            2.989799976348877,
            0.85589998960495,
            1.469599962234497
          ]
        },
        {
          "atom_index": 1563,
          "name": "O",
          "element": "O",
          "coord": [
            3.070199966430664,
            0.906499981880188,
            1.38919997215271
          ]
        },
        {
          "atom_index": 1564,
          "name": "CB",
          "element": "C",
          "coord": [
            2.9934000968933105,
            0.6018999814987183,
            1.499400019645691
          ]
        },
        {
          "atom_index": 1565,
          "name": "CG",
          "element": "C",
          "coord": [
            3.071700096130371,
            0.541700005531311,
            1.381100058555603
          ]
        },
        {
          "atom_index": 1566,
          "name": "CD1",
          "element": "C",
          "coord": [
            3.2195000648498535,
            0.5860000252723694,
            1.3769999742507935
          ]
        },
        {
          "atom_index": 1567,
          "name": "CD2",
          "element": "C",
          "coord": [
            3.0622000694274902,
            0.39089998602867126,
            1.3865000009536743
          ]
        }
      ]
    },
    {
      "id": "A:204",
      "chain": "A",
      "resseq": 204,
      "icode": "",
      "resname": "GLN",
      "hetflag": " ",
      "sasa": 1.2611943483352661,
      "atoms": [
        {
          "atom_index": 1568,
          "name": "N",
          "element": "N",
          "coord": [
            2.865499973297119,
            0.9021999835968018,
            1.4854999780654907
          ]
        },
        {
          "atom_index": 1569,
          "name": "CA",
          "element": "C",
          "coord": [
            2.811199903488159,
            1.010200023651123,
            1.402400016784668
          ]
        },
        {
          "atom_index": 1570,
          "name": "C",
          "element": "C",
          "coord": [
            2.861799955368042,
            1.148900032043457,
            1.4423999786376953
          ]
        },
        {
          "atom_index": 1571,
          "name": "O",
          "element": "O",
          "coord": [
            2.886899948120117,
            1.2318999767303467,
            1.3547999858856201
          ]
        },
        {
          "atom_index": 1572,
          "name": "CB",
          "element": "C",
          "coord": [
            2.6577000617980957,
            1.0094000101089478,
            1.4020999670028687
          ]
        }
      ]
    },
    {
      "id": "A:205",
      "chain": "A",
      "resseq": 205,
      "icode": "",
      "resname": "LYS",
      "hetflag": " ",
      "sasa": 1.550112247467041,
      "atoms": [
        {
          "atom_index": 1573,
          "name": "N",
          "element": "N",
          "coord": [
            2.875999927520752,
            1.176300048828125,
            1.572100043296814
          ]
        },
        {
          "atom_index": 1574,
          "name": "CA",
          "element": "C",
          "coord": [
            2.9189000129699707,
            1.3105000257492065,
            1.617900013923645
          ]
        },
        {
          "atom_index": 1575,
          "name": "C",
          "element": "C",
          "coord": [
            3.07069993019104,
            1.3265000581741333,
            1.6140999794006348
          ]
        },
        {
          "atom_index": 1576,
          "name": "O",
          "element": "O",
          "coord": [
            3.12280011177063,
            1.4258999824523926,
            1.5615999698638916
          ]
        },
        {
          "atom_index": 1577,
          "name": "CB",
          "element": "C",
          "coord": [
            2.8666000366210938,
            1.3396999835968018,
            1.7604000568389893
          ]
        },
        {
          "atom_index": 1578,
          "name": "CG",
          "element": "C",
          "coord": [
            2.868499994277954,
            1.4871000051498413,
            1.8020000457763672
          ]
        }
      ]
    },
    {
      "id": "A:206",
      "chain": "A",
      "resseq": 206,
      "icode": "",
      "resname": "PHE",
      "hetflag": " ",
      "sasa": 0.0,
      "atoms": [
        {
          "atom_index": 1579,
          "name": "N",
          "element": "N",
          "coord": [
            3.141400098800659,
            1.228600025177002,
            1.6693999767303467
          ]
        },
        {
          "atom_index": 1580,
          "name": "CA",
          "element": "C",
          "coord": [
            3.2841999530792236,
            1.2410999536514282,
            1.6893999576568604
          ]
        },
        {
          "atom_index": 1581,
          "name": "C",
          "element": "C",
          "coord": [
            3.367000102996826,
            1.1714999675750732,
            1.5830999612808228
          ]
        },
        {
          "atom_index": 1582,
          "name": "O",
          "element": "O",
          "coord": [
            3.4904000759124756,
            1.184399962425232,
            1.5830999612808228
          ]
        },
        {
          "atom_index": 1583,
          "name": "CB",
          "element": "C",
          "coord": [
            3.322700023651123,
            1.184399962425232,
            1.8253999948501587
          ]
        },
        {
          "atom_index": 1584,
          "name": "CG",
          "element": "C",
          "coord": [
            3.254499912261963,
            1.2511999607086182,
            1.9402999877929688
          ]
        },
        {
          "atom_index": 1585,
          "name": "CD1",
          "element": "C",
          "coord": [
            3.1631999015808105,
            1.1816999912261963,
            2.018199920654297
          ]
        },
        {
          "atom_index": 1586,
          "name": "CD2",
          "element": "C",
          "coord": [
            3.2815001010894775,
            1.3834999799728394,
            1.9708000421524048
          ]
        },
        {
          "atom_index": 1587,
          "name": "CE1",
          "element": "C",
          "coord": [
            3.101599931716919,
            1.2421000003814697,
            2.124300003051758
          ]
        },
        {
          "atom_index": 1588,
          "name": "CE2",
          "element": "C",
          "coord": [
            3.2197000980377197,
            1.4458999633789062,
            2.078000068664551
          ]
        },
        {
          "atom_index": 1589,
          "name": "CZ",
          "element": "C",
          "coord": [
            3.130000114440918,
            1.375,
            2.1549999713897705
          ]
        }
      ]
    },
    {
      "id": "A:207",
      "chain": "A",
      "resseq": 207,
      "icode": "",
      "resname": "GLY",
      "hetflag": " ",
      "sasa": 0.06453092396259308,
      "atoms": [
        {
          "atom_index": 1590,
          "name": "N",
          "element": "N",
          "coord": [
            3.3025999069213867,
            1.0942000150680542,
            1.4960999488830566
          ]
        },
        {
          "atom_index": 1591,
          "name": "CA",
          "element": "C",
          "coord": [
            3.370699882507324,
            1.0384999513626099,
            1.3791999816894531
          ]
        },
        {
          "atom_index": 1592,
          "name": "C",
          "element": "C",
          "coord": [
            3.4502999782562256,
            0.9099000096321106,
            1.3945000171661377
          ]
        },
        {
          "atom_index": 1593,
          "name": "O",
          "element": "O",
          "coord": [
            3.4795000553131104,
            0.8615999817848206,
            1.5053000450134277
          ]
        }
      ]
    },
    {
      "id": "A:208",
      "chain": "A",
      "resseq": 208,
      "icode": "",
      "resname": "GLU",
      "hetflag": " ",
      "sasa": 1.7341423034667969,
      "atoms": [
        {
          "atom_index": 1594,
          "name": "N",
          "element": "N",
          "coord": [
            3.4863998889923096,
            0.8561000227928162,
            1.2789000272750854
          ]
        },
        {
          "atom_index": 1595,
          "name": "CA",
          "element": "C",
          "coord": [
            3.5536000728607178,
            0.7269999980926514,
            1.2646000385284424
          ]
        },
        {
          "atom_index": 1596,
          "name": "C",
          "element": "C",
          "coord": [
            3.6910998821258545,
            0.7160000205039978,
            1.3325999975204468
          ]
        },
        {
          "atom_index": 1597,
          "name": "O",
          "element": "O",
          "coord": [
            3.719599962234497,
            0.6166999936103821,
            1.398800015449524
          ]
        },
        {
          "atom_index": 1598,
          "name": "CB",
          "element": "C",
          "coord": [
            3.5687999725341797,
            0.6951000094413757,
            1.1159000396728516
          ]
        },
        {
          "atom_index": 1599,
          "name": "CG",
          "element": "C",
          "coord": [
            3.6029999256134033,
            0.5521000027656555,
            1.0884000062942505
          ]
        },
        {
          "atom_index": 1600,
          "name": "CD",
          "element": "C",
          "coord": [
            3.6152000427246094,
            0.5218999981880188,
            0.9406999945640564
          ]
        },
        {
          "atom_index": 1601,
          "name": "OE1",
          "element": "O",
          "coord": [
            3.7190001010894775,
            0.4596000015735626,
            0.9046000242233276
          ]
        },
        {
          "atom_index": 1602,
          "name": "OE2",
          "element": "O",
          "coord": [
            3.5225000381469727,
            0.5590000152587891,
            0.8622999787330627
          ]
        }
      ]
    },
    {
      "id": "A:209",
      "chain": "A",
      "resseq": 209,
      "icode": "",
      "resname": "ARG",
      "hetflag": " ",
      "sasa": 0.3226546049118042,
      "atoms": [
        {
          "atom_index": 1603,
          "name": "N",
          "element": "N",
          "coord": [
            3.7764999866485596,
            0.8155999779701233,
            1.3152999877929688
          ]
        },
        {
          "atom_index": 1604,
          "name": "CA",
          "element": "C",
          "coord": [
            3.908799886703491,
            0.8167999982833862,
            1.3796000480651855
          ]
        },
        {
          "atom_index": 1605,
          "name": "C",
          "element": "C",
          "coord": [
            3.9003000259399414,
            0.8046000003814697,
            1.5318000316619873
          ]
        },
        {
          "atom_index": 1606,
          "name": "O",
          "element": "O",
          "coord": [
            3.973599910736084,
            0.7268999814987183,
            1.5901999473571777
          ]
        },
        {
          "atom_index": 1607,
          "name": "CB",
          "element": "C",
          "coord": [
            3.9869000911712646,
            0.9434000253677368,
            1.3401999473571777
          ]
        },
        {
          "atom_index": 1608,
          "name": "CG",
          "element": "C",
          "coord": [
            4.1269001960754395,
            0.9624000191688538,
            1.4045000076293945
          ]
        },
        {
          "atom_index": 1609,
          "name": "CD",
          "element": "C",
          "coord": [
            4.17710018157959,
            1.1026999950408936,
            1.363700032234192
          ]
        },
        {
          "atom_index": 1610,
          "name": "NE",
          "element": "N",
          "coord": [
            4.311999797821045,
            1.1404000520706177,
            1.4071999788284302
          ]
        },
        {
          "atom_index": 1611,
          "name": "CZ",
          "element": "C",
          "coord": [
            4.345200061798096,
            1.179900050163269,
            1.5303000211715698
          ]
        },
        {
          "atom_index": 1612,
          "name": "NH1",
          "element": "N",
          "coord": [
            4.254799842834473,
            1.1850999593734741,
            1.6277999877929688
          ]
        },
        {
          "atom_index": 1613,
          "name": "NH2",
          "element": "N",
          "coord": [
            4.471700191497803,
            1.2138999700546265,
            1.556399941444397
          ]
        }
      ]
    },
    {
      "id": "A:210",
      "chain": "A",
      "resseq": 210,
      "icode": "",
      "resname": "ALA",
      "hetflag": " ",
      "sasa": 0.0,
      "atoms": [
        {
          "atom_index": 1614,
          "name": "N",
          "element": "N",
          "coord": [
            3.812299966812134,
            0.8801000118255615,
            1.5954999923706055
          ]
        },
        {
          "atom_index": 1615,
          "name": "CA",
          "element": "C",
          "coord": [
            3.7860000133514404,
            0.8651999831199646,
            1.7391999959945679
          ]
        },
        {
          "atom_index": 1616,
          "name": "C",
          "element": "C",
          "coord": [
            3.736999988555908,
            0.7236999869346619,
            1.7757999897003174
          ]
        },
        {
          "atom_index": 1617,
          "name": "O",
          "element": "O",
          "coord": [
            3.7737998962402344,
            0.6661999821662903,
            1.8798999786376953
          ]
        },
        {
          "atom_index": 1618,
          "name": "CB",
          "element": "C",
          "coord": [
            3.6826999187469482,
            0.9682999849319458,
            1.783400058746338
          ]
        }
      ]
    },
    {
      "id": "A:211",
      "chain": "A",
      "resseq": 211,
      "icode": "",
      "resname": "PHE",
      "hetflag": " ",
      "sasa": 0.0,
      "atoms": [
        {
          "atom_index": 1619,
          "name": "N",
          "element": "N",
          "coord": [
            3.6526999473571777,
            0.6675000190734863,
            1.6902999877929688
          ]
        },
        {
          "atom_index": 1620,
          "name": "CA",
          "element": "C",
          "coord": [
            3.60509991645813,
            0.5327000021934509,
            1.7130999565124512
          ]
        },
        {
          "atom_index": 1621,
          "name": "C",
          "element": "C",
          "coord": [
            3.7207999229431152,
            0.43380001187324524,
            1.7050000429153442
          ]
        },
        {
          "atom_index": 1622,
          "name": "O",
          "element": "O",
          "coord": [
            3.738800048828125,
            0.35109999775886536,
            1.7925000190734863
          ]
        },
        {
          "atom_index": 1623,
          "name": "CB",
          "element": "C",
          "coord": [
            3.4988999366760254,
            0.49880000948905945,
            1.6123000383377075
          ]
        },
        {
          "atom_index": 1624,
          "name": "CG",
          "element": "C",
          "coord": [
            3.4249000549316406,
            0.37630000710487366,
            1.6440999507904053
          ]
        },
        {
          "atom_index": 1625,
          "name": "CD1",
          "element": "C",
          "coord": [
            3.3032000064849854,
            0.3833000063896179,
            1.7071000337600708
          ]
        },
        {
          "atom_index": 1626,
          "name": "CD2",
          "element": "C",
          "coord": [
            3.4758999347686768,
            0.2529999911785126,
            1.6073999404907227
          ]
        },
        {
          "atom_index": 1627,
          "name": "CE1",
          "element": "C",
          "coord": [
            3.2342000007629395,
            0.2705000042915344,
            1.7342000007629395
          ]
        },
        {
          "atom_index": 1628,
          "name": "CE2",
          "element": "C",
          "coord": [
            3.410099983215332,
            0.13940000534057617,
            1.63510000705719
          ]
        },
        {
          "atom_index": 1629,
          "name": "CZ",
          "element": "C",
          "coord": [
            3.287899971008301,
            0.14630000293254852,
            1.6983000040054321
          ]
        }
      ]
    },
    {
      "id": "A:212",
      "chain": "A",
      "resseq": 212,
      "icode": "",
      "resname": "LYS",
      "hetflag": " ",
      "sasa": 0.031651873141527176,
      "atoms": [
        {
          "atom_index": 1630,
          "name": "N",
          "element": "N",
          "coord": [
            3.8004000186920166,
            0.44359999895095825,
            1.6003999710083008
          ]
        },
        {
          "atom_index": 1631,
          "name": "CA",
          "element": "C",
          "coord": [
            3.9170000553131104,
            0.3582000136375427,
            1.5901000499725342
          ]
        },
        {
          "atom_index": 1632,
          "name": "C",
          "element": "C",
          "coord": [
            4.007599830627441,
            0.37229999899864197,
            1.7116999626159668
          ]
        },
        {
          "atom_index": 1633,
          "name": "O",
          "element": "O",
          "coord": [
            4.057799816131592,
            0.27399998903274536,
            1.7624000310897827
          ]
        },
        {
          "atom_index": 1634,
          "name": "CB",
          "element": "C",
          "coord": [
            3.9937000274658203,
            0.38600000739097595,
            1.4610999822616577
          ]
        },
        {
          "atom_index": 1635,
          "name": "CG",
          "element": "C",
          "coord": [
            3.911799907684326,
            0.3603000044822693,
            1.3355000019073486
          ]
        },
        {
          "atom_index": 1636,
          "name": "CD",
          "element": "C",
          "coord": [
            3.9953999519348145,
            0.31630000472068787,
            1.2173000574111938
          ]
        },
        {
          "atom_index": 1637,
          "name": "CE",
          "element": "C",
          "coord": [
            3.924499988555908,
            0.3517000079154968,
            1.0865999460220337
          ]
        },
        {
          "atom_index": 1638,
          "name": "NZ",
          "element": "N",
          "coord": [
            3.9781999588012695,
            0.2791999876499176,
            0.9648000001907349
          ]
        }
      ]
    },
    {
      "id": "A:213",
      "chain": "A",
      "resseq": 213,
      "icode": "",
      "resname": "ALA",
      "hetflag": " ",
      "sasa": 0.0,
      "atoms": [
        {
          "atom_index": 1639,
          "name": "N",
          "element": "N",
          "coord": [
            4.024499893188477,
            0.49309998750686646,
            1.7628999948501587
          ]
        },
        {
          "atom_index": 1640,
          "name": "CA",
          "element": "C",
          "coord": [
            4.110799789428711,
            0.5130000114440918,
            1.8803999423980713
          ]
        },
        {
          "atom_index": 1641,
          "name": "C",
          "element": "C",
          "coord": [
            4.058199882507324,
            0.43380001187324524,
            1.9989999532699585
          ]
        },
        {
          "atom_index": 1642,
          "name": "O",
          "element": "O",
          "coord": [
            4.13129997253418,
            0.36230000853538513,
            2.0657999515533447
          ]
        },
        {
          "atom_index": 1643,
          "name": "CB",
          "element": "C",
          "coord": [
            4.121600151062012,
            0.6585000157356262,
            1.914199948310852
          ]
        }
      ]
    },
    {
      "id": "A:214",
      "chain": "A",
      "resseq": 214,
      "icode": "",
      "resname": "TRP",
      "hetflag": " ",
      "sasa": 0.0,
      "atoms": [
        {
          "atom_index": 1644,
          "name": "N",
          "element": "N",
          "coord": [
            3.9291000366210938,
            0.44679999351501465,
            2.0230000019073486
          ]
        },
        {
          "atom_index": 1645,
          "name": "CA",
          "element": "C",
          "coord": [
            3.862799882888794,
            0.3718000054359436,
            2.1257998943328857
          ]
        },
        {
          "atom_index": 1646,
          "name": "C",
          "element": "C",
          "coord": [
            3.888000011444092,
            0.22390000522136688,
            2.1070001125335693
          ]
        },
        {
          "atom_index": 1647,
          "name": "O",
          "element": "O",
          "coord": [
            3.933300018310547,
            0.15809999406337738,
            2.198199987411499
          ]
        },
        {
          "atom_index": 1648,
          "name": "CB",
          "element": "C",
          "coord": [
            3.714099884033203,
            0.4007999897003174,
            2.1196999549865723
          ]
        },
        {
          "atom_index": 1649,
          "name": "CG",
          "element": "C",
          "coord": [
            3.644399881362915,
            0.33799999952316284,
            2.229300022125244
          ]
        },
        {
          "atom_index": 1650,
          "name": "CD1",
          "element": "C",
          "coord": [
            3.624300003051758,
            0.390500009059906,
            2.3512001037597656
          ]
        },
        {
          "atom_index": 1651,
          "name": "CD2",
          "element": "C",
          "coord": [
            3.5871999263763428,
            0.20659999549388885,
            2.230299949645996
          ]
        },
        {
          "atom_index": 1652,
          "name": "CE2",
          "element": "C",
          "coord": [
            3.5332999229431152,
            0.18690000474452972,
            2.3578999042510986
          ]
        },
        {
          "atom_index": 1653,
          "name": "CE3",
          "element": "C",
          "coord": [
            3.57450008392334,
            0.10429999977350235,
            2.133699893951416
          ]
        },
        {
          "atom_index": 1654,
          "name": "NE1",
          "element": "N",
          "coord": [
            3.5576000213623047,
            0.30090001225471497,
            2.429800033569336
          ]
        },
        {
          "atom_index": 1655,
          "name": "CZ2",
          "element": "C",
          "coord": [
            3.4690001010894775,
            0.0681999996304512,
            2.39520001411438
          ]
        },
        {
          "atom_index": 1656,
          "name": "CZ3",
          "element": "C",
          "coord": [
            3.5109000205993652,
            -0.014100000262260437,
            2.1693999767303467
          ]
        },
        {
          "atom_index": 1657,
          "name": "CH2",
          "element": "C",
          "coord": [
            3.459199905395508,
            -0.03139999881386757,
            2.30049991607666
          ]
        }
      ]
    },
    {
      "id": "A:215",
      "chain": "A",
      "resseq": 215,
      "icode": "",
      "resname": "ALA",
      "hetflag": " ",
      "sasa": 0.0,
      "atoms": [
        {
          "atom_index": 1658,
          "name": "N",
          "element": "N",
          "coord": [
            3.8610000610351562,
            0.1712999939918518,
            1.9878000020980835
          ]
        },
        {
          "atom_index": 1659,
          "name": "CA",
          "element": "C",
          "coord": [
            3.879499912261963,
            0.02810000069439411,
            1.9581999778747559
          ]
        },
        {
          "atom_index": 1660,
          "name": "C",
          "element": "C",
          "coord": [
            4.022900104522705,
            -0.0215000007301569,
            1.9735000133514404
          ]
        },
        {
          "atom_index": 1661,
          "name": "O",
          "element": "O",
          "coord": [
            4.044000148773193,
            -0.12870000302791595,
            2.02839994430542
          ]
        },
        {
          "atom_index": 1662,
          "name": "CB",
          "element": "C",
          "coord": [
            3.8280999660491943,
            -0.006599999964237213,
            1.8166999816894531
          ]
        }
      ]
    },
    {
      "id": "A:216",
      "chain": "A",
      "resseq": 216,
      "icode": "",
      "resname": "VAL",
      "hetflag": " ",
      "sasa": 0.0,
      "atoms": [
        {
          "atom_index": 1663,
          "name": "N",
          "element": "N",
          "coord": [
            4.122000217437744,
            0.050700001418590546,
            1.922700047492981
          ]
        },
        {
          "atom_index": 1664,
          "name": "CA",
          "element": "C",
          "coord": [
            4.261000156402588,
            0.007799999788403511,
            1.9457000494003296
          ]
        },
        {
          "atom_index": 1665,
          "name": "C",
          "element": "C",
          "coord": [
            4.2881999015808105,
            -0.009399999864399433,
            2.093400001525879
          ]
        },
        {
          "atom_index": 1666,
          "name": "O",
          "element": "O",
          "coord": [
            4.35230016708374,
            -0.10580000281333923,
            2.1315999031066895
          ]
        },
        {
          "atom_index": 1667,
          "name": "CB",
          "element": "C",
          "coord": [
            4.367400169372559,
            0.10350000113248825,
            1.8911000490188599
          ]
        },
        {
          "atom_index": 1668,
          "name": "CG1",
          "element": "C",
          "coord": [
            4.506199836730957,
            0.05119999870657921,
            1.9254000186920166
          ]
        },
        {
          "atom_index": 1669,
          "name": "CG2",
          "element": "C",
          "coord": [
            4.352700233459473,
            0.11940000206232071,
            1.7418999671936035
          ]
        }
      ]
    },
    {
      "id": "A:217",
      "chain": "A",
      "resseq": 217,
      "icode": "",
      "resname": "ALA",
      "hetflag": " ",
      "sasa": 0.0,
      "atoms": [
        {
          "atom_index": 1670,
          "name": "N",
          "element": "N",
          "coord": [
            4.237599849700928,
            0.08139999955892563,
            2.1767001152038574
          ]
        },
        {
          "atom_index": 1671,
          "name": "CA",
          "element": "C",
          "coord": [
            4.261499881744385,
            0.07129999995231628,
            2.3208000659942627
          ]
        },
        {
          "atom_index": 1672,
          "name": "C",
          "element": "C",
          "coord": [
            4.195799827575684,
            -0.05420000106096268,
            2.3726000785827637
          ]
        },
        {
          "atom_index": 1673,
          "name": "O",
          "element": "O",
          "coord": [
            4.262800216674805,
            -0.1396999955177307,
            2.4300999641418457
          ]
        },
        {
          "atom_index": 1674,
          "name": "CB",
          "element": "C",
          "coord": [
            4.211599826812744,
            0.18870000541210175,
            2.3926000595092773
          ]
        }
      ]
    },
    {
      "id": "A:218",
      "chain": "A",
      "resseq": 218,
      "icode": "",
      "resname": "ARG",
      "hetflag": " ",
      "sasa": 0.0,
      "atoms": [
        {
          "atom_index": 1675,
          "name": "N",
          "element": "N",
          "coord": [
            4.065499782562256,
            -0.06809999793767929,
            2.3485000133514404
          ]
        },
        {
          "atom_index": 1676,
          "name": "CA",
          "element": "C",
          "coord": [
            3.994800090789795,
            -0.18279999494552612,
            2.3989999294281006
          ]
        },
        {
          "atom_index": 1677,
          "name": "C",
          "element": "C",
          "coord": [
            4.056399822235107,
            -0.31369999051094055,
            2.3494999408721924
          ]
        },
        {
          "atom_index": 1678,
          "name": "O",
          "element": "O",
          "coord": [
            4.077400207519531,
            -0.40139999985694885,
            2.4310998916625977
          ]
        },
        {
          "atom_index": 1679,
          "name": "CB",
          "element": "C",
          "coord": [
            3.8440001010894775,
            -0.17669999599456787,
            2.3696999549865723
          ]
        },
        {
          "atom_index": 1680,
          "name": "CG",
          "element": "C",
          "coord": [
            3.7502999305725098,
            -0.23680000007152557,
            2.4820001125335693
          ]
        },
        {
          "atom_index": 1681,
          "name": "CD",
          "element": "C",
          "coord": [
            3.8264999389648438,
            -0.3262999951839447,
            2.587899923324585
          ]
        },
        {
          "atom_index": 1682,
          "name": "NE",
          "element": "N",
          "coord": [
            3.741499900817871,
            -0.4011000096797943,
            2.6821000576019287
          ]
        },
        {
          "atom_index": 1683,
          "name": "CZ",
          "element": "C",
          "coord": [
            3.788800001144409,
            -0.48510000109672546,
            2.776400089263916
          ]
        },
        {
          "atom_index": 1684,
          "name": "NH1",
          "element": "N",
          "coord": [
            3.7060000896453857,
            -0.5515999794006348,
            2.8564999103546143
          ]
        },
        {
          "atom_index": 1685,
          "name": "NH2",
          "element": "N",
          "coord": [
            3.9200000762939453,
            -0.5045999884605408,
            2.791800022125244
          ]
        }
      ]
    },
    {
      "id": "A:219",
      "chain": "A",
      "resseq": 219,
      "icode": "",
      "resname": "LEU",
      "hetflag": " ",
      "sasa": 0.0,
      "atoms": [
        {
          "atom_index": 1686,
          "name": "N",
          "element": "N",
          "coord": [
            4.086699962615967,
            -0.3292999863624573,
            2.2204999923706055
          ]
        },
        {
          "atom_index": 1687,
          "name": "CA",
          "element": "C",
          "coord": [
            4.13730001449585,
            -0.45899999141693115,
            2.1679999828338623
          ]
        },
        {
          "atom_index": 1688,
          "name": "C",
          "element": "C",
          "coord": [
            4.277900218963623,
            -0.49390000104904175,
            2.216200113296509
          ]
        },
        {
          "atom_index": 1689,
          "name": "O",
          "element": "O",
          "coord": [
            4.311299800872803,
            -0.6098999977111816,
            2.233099937438965
          ]
        },
        {
          "atom_index": 1690,
          "name": "CB",
          "element": "C",
          "coord": [
            4.135200023651123,
            -0.46480000019073486,
            2.0151000022888184
          ]
        },
        {
          "atom_index": 1691,
          "name": "CG",
          "element": "C",
          "coord": [
            4.000400066375732,
            -0.487199991941452,
            1.945199966430664
          ]
        },
        {
          "atom_index": 1692,
          "name": "CD1",
          "element": "C",
          "coord": [
            4.017199993133545,
            -0.4722000062465668,
            1.794600009918213
          ]
        },
        {
          "atom_index": 1693,
          "name": "CD2",
          "element": "C",
          "coord": [
            3.9423999786376953,
            -0.6190999746322632,
            1.972100019454956
          ]
        }
      ]
    },
    {
      "id": "A:220",
      "chain": "A",
      "resseq": 220,
      "icode": "",
      "resname": "SER",
      "hetflag": " ",
      "sasa": 0.0,
      "atoms": [
        {
          "atom_index": 1694,
          "name": "N",
          "element": "N",
          "coord": [
            4.360499858856201,
            -0.3930000066757202,
            2.238100051879883
          ]
        },
        {
          "atom_index": 1695,
          "name": "CA",
          "element": "C",
          "coord": [
            4.492599964141846,
            -0.4140999913215637,
            2.2939999103546143
          ]
        },
        {
          "atom_index": 1696,
          "name": "C",
          "element": "C",
          "coord": [
            4.493500232696533,
            -0.45910000801086426,
            2.441699981689453
          ]
        },
        {
          "atom_index": 1697,
          "name": "O",
          "element": "O",
          "coord": [
            4.588099956512451,
            -0.5271999835968018,
            2.485100030899048
          ]
        },
        {
          "atom_index": 1698,
          "name": "CB",
          "element": "C",
          "coord": [
            4.570899963378906,
            -0.28619998693466187,
            2.279400110244751
          ]
        },
        {
          "atom_index": 1699,
          "name": "OG",
          "element": "O",
          "coord": [
            4.573800086975098,
            -0.24969999492168427,
            2.143699884414673
          ]
        }
      ]
    },
    {
      "id": "A:221",
      "chain": "A",
      "resseq": 221,
      "icode": "",
      "resname": "GLN",
      "hetflag": " ",
      "sasa": 0.0,
      "atoms": [
        {
          "atom_index": 1700,
          "name": "N",
          "element": "N",
          "coord": [
            4.392000198364258,
            -0.421099990606308,
            2.5199999809265137
          ]
        },
        {
          "atom_index": 1701,
          "name": "CA",
          "element": "C",
          "coord": [
            4.37939977645874,
            -0.4713999927043915,
            2.6563000679016113
          ]
        },
        {
          "atom_index": 1702,
          "name": "C",
          "element": "C",
          "coord": [
            4.33050012588501,
            -0.6128000020980835,
            2.6549999713897705
          ]
        },
        {
          "atom_index": 1703,
          "name": "O",
          "element": "O",
          "coord": [
            4.3628997802734375,
            -0.6906999945640564,
            2.7432000637054443
          ]
        },
        {
          "atom_index": 1704,
          "name": "CB",
          "element": "C",
          "coord": [
            4.277599811553955,
            -0.39250001311302185,
            2.732800006866455
          ]
        },
        {
          "atom_index": 1705,
          "name": "CG",
          "element": "C",
          "coord": [
            4.318299770355225,
            -0.2549999952316284,
            2.76200008392334
          ]
        },
        {
          "atom_index": 1706,
          "name": "CD",
          "element": "C",
          "coord": [
            4.211900234222412,
            -0.18230000138282776,
            2.8373000621795654
          ]
        },
        {
          "atom_index": 1707,
          "name": "NE2",
          "element": "N",
          "coord": [
            4.253900051116943,
            -0.09799999743700027,
            2.9326000213623047
          ]
        },
        {
          "atom_index": 1708,
          "name": "OE1",
          "element": "O",
          "coord": [
            4.0920000076293945,
            -0.2021999955177307,
            2.8118999004364014
          ]
        }
      ]
    },
    {
      "id": "A:222",
      "chain": "A",
      "resseq": 222,
      "icode": "",
      "resname": "ARG",
      "hetflag": " ",
      "sasa": 0.0,
      "atoms": [
        {
          "atom_index": 1709,
          "name": "N",
          "element": "N",
          "coord": [
            4.247200012207031,
            -0.6438000202178955,
            2.5566000938415527
          ]
        },
        {
          "atom_index": 1710,
          "name": "CA",
          "element": "C",
          "coord": [
            4.18720006942749,
            -0.775600016117096,
            2.5464000701904297
          ]
        },
        {
          "atom_index": 1711,
          "name": "C",
          "element": "C",
          "coord": [
            4.282299995422363,
            -0.8777999877929688,
            2.48009991645813
          ]
        },
        {
          "atom_index": 1712,
          "name": "O",
          "element": "O",
          "coord": [
            4.28980016708374,
            -0.9927999973297119,
            2.523400068283081
          ]
        },
        {
          "atom_index": 1713,
          "name": "CB",
          "element": "C",
          "coord": [
            4.05649995803833,
            -0.7674999833106995,
            2.468100070953369
          ]
        },
        {
          "atom_index": 1714,
          "name": "CG",
          "element": "C",
          "coord": [
            3.9435999393463135,
            -0.8453999757766724,
            2.5313000679016113
          ]
        },
        {
          "atom_index": 1715,
          "name": "CD",
          "element": "C",
          "coord": [
            3.882999897003174,
            -0.7635999917984009,
            2.64520001411438
          ]
        },
        {
          "atom_index": 1716,
          "name": "NE",
          "element": "N",
          "coord": [
            3.7430999279022217,
            -0.7936000227928162,
            2.6677000522613525
          ]
        },
        {
          "atom_index": 1717,
          "name": "CZ",
          "element": "C",
          "coord": [
            3.650700092315674,
            -0.7663000226020813,
            2.578000068664551
          ]
        },
        {
          "atom_index": 1718,
          "name": "NH1",
          "element": "N",
          "coord": [
            3.6875998973846436,
            -0.7123000025749207,
            2.4642999172210693
          ]
        },
        {
          "atom_index": 1719,
          "name": "NH2",
          "element": "N",
          "coord": [
            3.524399995803833,
            -0.7971000075340271,
            2.598400115966797
          ]
        }
      ]
    },
    {
      "id": "A:223",
      "chain": "A",
      "resseq": 223,
      "icode": "",
      "resname": "PHE",
      "hetflag": " ",
      "sasa": 0.0,
      "atoms": [
        {
          "atom_index": 1720,
          "name": "N",
          "element": "N",
          "coord": [
            4.355899810791016,
            -0.836899995803833,
            2.3775999546051025
          ]
        },
        {
          "atom_index": 1721,
          "name": "CA",
          "element": "C",
          "coord": [
            4.445199966430664,
            -0.9290000200271606,
            2.307800054550171
          ]
        },
        {
          "atom_index": 1722,
          "name": "C",
          "element": "C",
          "coord": [
            4.589600086212158,
            -0.8791000247001648,
            2.3115999698638916
          ]
        },
        {
          "atom_index": 1723,
          "name": "O",
          "element": "O",
          "coord": [
            4.648499965667725,
            -0.853600025177002,
            2.2077999114990234
          ]
        },
        {
          "atom_index": 1724,
          "name": "CB",
          "element": "C",
          "coord": [
            4.400100231170654,
            -0.9484000205993652,
            2.162899971008301
          ]
        },
        {
          "atom_index": 1725,
          "name": "CG",
          "element": "C",
          "coord": [
            4.257299900054932,
            -0.9908000230789185,
            2.1484999656677246
          ]
        },
        {
          "atom_index": 1726,
          "name": "CD1",
          "element": "C",
          "coord": [
            4.174600124359131,
            -0.928600013256073,
            2.0566000938415527
          ]
        },
        {
          "atom_index": 1727,
          "name": "CD2",
          "element": "C",
          "coord": [
            4.204599857330322,
            -1.0920000076293945,
            2.2267000675201416
          ]
        },
        {
          "atom_index": 1728,
          "name": "CE1",
          "element": "C",
          "coord": [
            4.044400215148926,
            -0.96670001745224,
            2.0429999828338623
          ]
        },
        {
          "atom_index": 1729,
          "name": "CE2",
          "element": "C",
          "coord": [
            4.07390022277832,
            -1.1303999423980713,
            2.212399959564209
          ]
        },
        {
          "atom_index": 1730,
          "name": "CZ",
          "element": "C",
          "coord": [
            3.99399995803833,
            -1.0679999589920044,
            2.120800018310547
          ]
        }
      ]
    },
    {
      "id": "A:224",
      "chain": "A",
      "resseq": 224,
      "icode": "",
      "resname": "PRO",
      "hetflag": " ",
      "sasa": 0.0,
      "atoms": [
        {
          "atom_index": 1731,
          "name": "N",
          "element": "N",
          "coord": [
            4.647200107574463,
            -0.8662999868392944,
            2.432300090789795
          ]
        },
        {
          "atom_index": 1732,
          "name": "CA",
          "element": "C",
          "coord": [
            4.776100158691406,
            -0.8044000267982483,
            2.445499897003174
          ]
        },
        {
          "atom_index": 1733,
          "name": "C",
          "element": "C",
          "coord": [
            4.893499851226807,
            -0.8919000029563904,
            2.400599956512451
          ]
        },
        {
          "atom_index": 1734,
          "name": "O",
          "element": "O",
          "coord": [
            5.008600234985352,
            -0.8495000004768372,
            2.4103000164031982
          ]
        },
        {
          "atom_index": 1735,
          "name": "CB",
          "element": "C",
          "coord": [
            4.782800197601318,
            -0.7753999829292297,
            2.5947000980377197
          ]
        },
        {
          "atom_index": 1736,
          "name": "CG",
          "element": "C",
          "coord": [
            4.710700035095215,
            -0.8867999911308289,
            2.653899908065796
          ]
        },
        {
          "atom_index": 1737,
          "name": "CD",
          "element": "C",
          "coord": [
            4.594600200653076,
            -0.9067000150680542,
            2.563999891281128
          ]
        }
      ]
    },
    {
      "id": "A:225",
      "chain": "A",
      "resseq": 225,
      "icode": "",
      "resname": "LYS",
      "hetflag": " ",
      "sasa": 0.41883742809295654,
      "atoms": [
        {
          "atom_index": 1738,
          "name": "N",
          "element": "N",
          "coord": [
            4.868299961090088,
            -1.013100028038025,
            2.3536999225616455
          ]
        },
        {
          "atom_index": 1739,
          "name": "CA",
          "element": "C",
          "coord": [
            4.977099895477295,
            -1.090499997138977,
            2.291599988937378
          ]
        },
        {
          "atom_index": 1740,
          "name": "C",
          "element": "C",
          "coord": [
            4.974699974060059,
            -1.0752999782562256,
            2.140899896621704
          ]
        },
        {
          "atom_index": 1741,
          "name": "O",
          "element": "O",
          "coord": [
            5.066800117492676,
            -1.1164000034332275,
            2.0731000900268555
          ]
        },
        {
          "atom_index": 1742,
          "name": "CB",
          "element": "C",
          "coord": [
            4.971199989318848,
            -1.2381999492645264,
            2.331399917602539
          ]
        },
        {
          "atom_index": 1743,
          "name": "CG",
          "element": "C",
          "coord": [
            5.021100044250488,
            -1.2681000232696533,
            2.4744999408721924
          ]
        },
        {
          "atom_index": 1744,
          "name": "CD",
          "element": "C",
          "coord": [
            4.962399959564209,
            -1.4012000560760498,
            2.523900032043457
          ]
        },
        {
          "atom_index": 1745,
          "name": "CE",
          "element": "C",
          "coord": [
            5.065000057220459,
            -1.492300033569336,
            2.591399908065796
          ]
        },
        {
          "atom_index": 1746,
          "name": "NZ",
          "element": "N",
          "coord": [
            5.08050012588501,
            -1.4666999578475952,
            2.7363998889923096
          ]
        }
      ]
    },
    {
      "id": "A:226",
      "chain": "A",
      "resseq": 226,
      "icode": "",
      "resname": "ALA",
      "hetflag": " ",
      "sasa": 0.0,
      "atoms": [
        {
          "atom_index": 1747,
          "name": "N",
          "element": "N",
          "coord": [
            4.869100093841553,
            -1.016800045967102,
            2.0875000953674316
          ]
        },
        {
          "atom_index": 1748,
          "name": "CA",
          "element": "C",
          "coord": [
            4.864799976348877,
            -0.9872999787330627,
            1.9452999830245972
          ]
        },
        {
          "atom_index": 1749,
          "name": "C",
          "element": "C",
          "coord": [
            4.9664998054504395,
            -0.8758000135421753,
            1.9098999500274658
          ]
        },
        {
          "atom_index": 1750,
          "name": "O",
          "element": "O",
          "coord": [
            4.9994001388549805,
            -0.7911999821662903,
            1.9936000108718872
          ]
        },
        {
          "atom_index": 1751,
          "name": "CB",
          "element": "C",
          "coord": [
            4.7220001220703125,
            -0.9503999948501587,
            1.9018000364303589
          ]
        }
      ]
    },
    {
      "id": "A:227",
      "chain": "A",
      "resseq": 227,
      "icode": "",
      "resname": "GLU",
      "hetflag": " ",
      "sasa": 3.3751659393310547,
      "atoms": [
        {
          "atom_index": 1752,
          "name": "N",
          "element": "N",
          "coord": [
            5.017099857330322,
            -0.879800021648407,
            1.7868000268936157
          ]
        },
        {
          "atom_index": 1753,
          "name": "CA",
          "element": "C",
          "coord": [
            5.104400157928467,
            -0.7749000191688538,
            1.7316999435424805
          ]
        },
        {
          "atom_index": 1754,
          "name": "C",
          "element": "C",
          "coord": [
            5.020599842071533,
            -0.6535999774932861,
            1.6962000131607056
          ]
        },
        {
          "atom_index": 1755,
          "name": "O",
          "element": "O",
          "coord": [
            4.90369987487793,
            -0.6690999865531921,
            1.6628999710083008
          ]
        },
        {
          "atom_index": 1756,
          "name": "CB",
          "element": "C",
          "coord": [
            5.166800022125244,
            -0.8199999928474426,
            1.5985000133514404
          ]
        },
        {
          "atom_index": 1757,
          "name": "CG",
          "element": "C",
          "coord": [
            5.287300109863281,
            -0.9097999930381775,
            1.6017999649047852
          ]
        },
        {
          "atom_index": 1758,
          "name": "CD",
          "element": "C",
          "coord": [
            5.33050012588501,
            -0.9456999897956848,
            1.457900047302246
          ]
        },
        {
          "atom_index": 1759,
          "name": "OE1",
          "element": "O",
          "coord": [
            5.396699905395508,
            -0.8619999885559082,
            1.3904000520706177
          ]
        },
        {
          "atom_index": 1760,
          "name": "OE2",
          "element": "O",
          "coord": [
            5.296199798583984,
            -1.0571999549865723,
            1.4098999500274658
          ]
        }
      ]
    },
    {
      "id": "A:228",
      "chain": "A",
      "resseq": 228,
      "icode": "",
      "resname": "PHE",
      "hetflag": " ",
      "sasa": 0.0,
      "atoms": [
        {
          "atom_index": 1761,
          "name": "N",
          "element": "N",
          "coord": [
            5.081099987030029,
            -0.5353000164031982,
            1.6926000118255615
          ]
        },
        {
          "atom_index": 1762,
          "name": "CA",
          "element": "C",
          "coord": [
            5.008699893951416,
            -0.4172999858856201,
            1.645799994468689
          ]
        },
        {
          "atom_index": 1763,
          "name": "C",
          "element": "C",
          "coord": [
            4.938000202178955,
            -0.43779999017715454,
            1.5094000101089478
          ]
        },
        {
          "atom_index": 1764,
          "name": "O",
          "element": "O",
          "coord": [
            4.828400135040283,
            -0.3855000138282776,
            1.4872000217437744
          ]
        },
        {
          "atom_index": 1765,
          "name": "CB",
          "element": "C",
          "coord": [
            5.100399971008301,
            -0.2939999997615814,
            1.6397000551223755
          ]
        },
        {
          "atom_index": 1766,
          "name": "CG",
          "element": "C",
          "coord": [
            5.029799938201904,
            -0.1695999950170517,
            1.5923999547958374
          ]
        },
        {
          "atom_index": 1767,
          "name": "CD1",
          "element": "C",
          "coord": [
            5.053599834442139,
            -0.11720000207424164,
            1.4661999940872192
          ]
        },
        {
          "atom_index": 1768,
          "name": "CD2",
          "element": "C",
          "coord": [
            4.935500144958496,
            -0.10809999704360962,
            1.6729999780654907
          ]
        },
        {
          "atom_index": 1769,
          "name": "CE1",
          "element": "C",
          "coord": [
            4.985099792480469,
            -0.0035000001080334187,
            1.423200011253357
          ]
        },
        {
          "atom_index": 1770,
          "name": "CE2",
          "element": "C",
          "coord": [
            4.867800235748291,
            0.00559999980032444,
            1.631100058555603
          ]
        },
        {
          "atom_index": 1771,
          "name": "CZ",
          "element": "C",
          "coord": [
            4.891300201416016,
            0.05719999969005585,
            1.506600022315979
          ]
        }
      ]
    },
    {
      "id": "A:229",
      "chain": "A",
      "resseq": 229,
      "icode": "",
      "resname": "ALA",
      "hetflag": " ",
      "sasa": 0.5162473917007446,
      "atoms": [
        {
          "atom_index": 1772,
          "name": "N",
          "element": "N",
          "coord": [
            4.99970006942749,
            -0.5126000046730042,
            1.4184000492095947
          ]
        },
        {
          "atom_index": 1773,
          "name": "CA",
          "element": "C",
          "coord": [
            4.945400238037109,
            -0.5264000296592712,
            1.2821999788284302
          ]
        },
        {
          "atom_index": 1774,
          "name": "C",
          "element": "C",
          "coord": [
            4.808700084686279,
            -0.5932000279426575,
            1.2854000329971313
          ]
        },
        {
          "atom_index": 1775,
          "name": "O",
          "element": "O",
          "coord": [
            4.717299938201904,
            -0.5479000210762024,
            1.218400001525879
          ]
        },
        {
          "atom_index": 1776,
          "name": "CB",
          "element": "C",
          "coord": [
            5.041299819946289,
            -0.6032000184059143,
            1.1913000345230103
          ]
        }
      ]
    },
    {
      "id": "A:230",
      "chain": "A",
      "resseq": 230,
      "icode": "",
      "resname": "GLU",
      "hetflag": " ",
      "sasa": 0.0,
      "atoms": [
        {
          "atom_index": 1777,
          "name": "N",
          "element": "N",
          "coord": [
            4.79580020904541,
            -0.6984000205993652,
            1.3667999505996704
          ]
        },
        {
          "atom_index": 1778,
          "name": "CA",
          "element": "C",
          "coord": [
            4.670100212097168,
            -0.7742000222206116,
            1.3860000371932983
          ]
        },
        {
          "atom_index": 1779,
          "name": "C",
          "element": "C",
          "coord": [
            4.565100193023682,
            -0.6974999904632568,
            1.468000054359436
          ]
        },
        {
          "atom_index": 1780,
          "name": "O",
          "element": "O",
          "coord": [
            4.447000026702881,
            -0.6988000273704529,
            1.4306000471115112
          ]
        },
        {
          "atom_index": 1781,
          "name": "CB",
          "element": "C",
          "coord": [
            4.700399875640869,
            -0.909500002861023,
            1.451200008392334
          ]
        },
        {
          "atom_index": 1782,
          "name": "CG",
          "element": "C",
          "coord": [
            4.581299781799316,
            -1.0017999410629272,
            1.4688999652862549
          ]
        },
        {
          "atom_index": 1783,
          "name": "CD",
          "element": "C",
          "coord": [
            4.549600124359131,
            -1.0871000289916992,
            1.347000002861023
          ]
        },
        {
          "atom_index": 1784,
          "name": "OE1",
          "element": "O",
          "coord": [
            4.430200099945068,
            -1.1207000017166138,
            1.3279000520706177
          ]
        },
        {
          "atom_index": 1785,
          "name": "OE2",
          "element": "O",
          "coord": [
            4.642899990081787,
            -1.1227999925613403,
            1.2719000577926636
          ]
        }
      ]
    },
    {
      "id": "A:231",
      "chain": "A",
      "resseq": 231,
      "icode": "",
      "resname": "VAL",
      "hetflag": " ",
      "sasa": 0.0,
      "atoms": [
        {
          "atom_index": 1786,
          "name": "N",
          "element": "N",
          "coord": [
            4.604499816894531,
            -0.6316999793052673,
            1.5779999494552612
          ]
        },
        {
          "atom_index": 1787,
          "name": "CA",
          "element": "C",
          "coord": [
            4.510499954223633,
            -0.5432000160217285,
            1.649899959564209
          ]
        },
        {
          "atom_index": 1788,
          "name": "C",
          "element": "C",
          "coord": [
            4.452099800109863,
            -0.4422000050544739,
            1.5499999523162842
          ]
        },
        {
          "atom_index": 1789,
          "name": "O",
          "element": "O",
          "coord": [
            4.3333001136779785,
            -0.421099990606308,
            1.544700026512146
          ]
        },
        {
          "atom_index": 1790,
          "name": "CB",
          "element": "C",
          "coord": [
            4.576499938964844,
            -0.4659000039100647,
            1.7669999599456787
          ]
        },
        {
          "atom_index": 1791,
          "name": "CG1",
          "element": "C",
          "coord": [
            4.485000133514404,
            -0.3531000018119812,
            1.819200038909912
          ]
        },
        {
          "atom_index": 1792,
          "name": "CG2",
          "element": "C",
          "coord": [
            4.612500190734863,
            -0.5580999851226807,
            1.8794000148773193
          ]
        }
      ]
    },
    {
      "id": "A:232",
      "chain": "A",
      "resseq": 232,
      "icode": "",
      "resname": "SER",
      "hetflag": " ",
      "sasa": 0.0,
      "atoms": [
        {
          "atom_index": 1793,
          "name": "N",
          "element": "N",
          "coord": [
            4.536799907684326,
            -0.3824000060558319,
            1.4680999517440796
          ]
        },
        {
          "atom_index": 1794,
          "name": "CA",
          "element": "C",
          "coord": [
            4.493800163269043,
            -0.2825999855995178,
            1.37090003490448
          ]
        },
        {
          "atom_index": 1795,
          "name": "C",
          "element": "C",
          "coord": [
            4.400599956512451,
            -0.3418999910354614,
            1.2640000581741333
          ]
        },
        {
          "atom_index": 1796,
          "name": "O",
          "element": "O",
          "coord": [
            4.310699939727783,
            -0.27459999918937683,
            1.214900016784668
          ]
        },
        {
          "atom_index": 1797,
          "name": "CB",
          "element": "C",
          "coord": [
            4.620699882507324,
            -0.21960000693798065,
            1.3085999488830566
          ]
        },
        {
          "atom_index": 1798,
          "name": "OG",
          "element": "O",
          "coord": [
            4.595799922943115,
            -0.12559999525547028,
            1.2056000232696533
          ]
        }
      ]
    },
    {
      "id": "A:233",
      "chain": "A",
      "resseq": 233,
      "icode": "",
      "resname": "LYS",
      "hetflag": " ",
      "sasa": 1.435378909111023,
      "atoms": [
        {
          "atom_index": 1799,
          "name": "N",
          "element": "N",
          "coord": [
            4.42110013961792,
            -0.4672999978065491,
            1.2265000343322754
          ]
        },
        {
          "atom_index": 1800,
          "name": "CA",
          "element": "C",
          "coord": [
            4.3394999504089355,
            -0.5278000235557556,
            1.1238000392913818
          ]
        },
        {
          "atom_index": 1801,
          "name": "C",
          "element": "C",
          "coord": [
            4.2027997970581055,
            -0.5507000088691711,
            1.1826000213623047
          ]
        },
        {
          "atom_index": 1802,
          "name": "O",
          "element": "O",
          "coord": [
            4.102200031280518,
            -0.5238000154495239,
            1.118299961090088
          ]
        },
        {
          "atom_index": 1803,
          "name": "CB",
          "element": "C",
          "coord": [
            4.4004998207092285,
            -0.6601999998092651,
            1.0815000534057617
          ]
        },
        {
          "atom_index": 1804,
          "name": "CG",
          "element": "C",
          "coord": [
            4.3470001220703125,
            -0.7181000113487244,
            0.9513999819755554
          ]
        },
        {
          "atom_index": 1805,
          "name": "CD",
          "element": "C",
          "coord": [
            4.252799987792969,
            -0.8338000178337097,
            0.9767000079154968
          ]
        },
        {
          "atom_index": 1806,
          "name": "CE",
          "element": "C",
          "coord": [
            4.190800189971924,
            -0.8865000009536743,
            0.8468000292778015
          ]
        },
        {
          "atom_index": 1807,
          "name": "NZ",
          "element": "N",
          "coord": [
            4.1066999435424805,
            -0.7831000089645386,
            0.7799000144004822
          ]
        }
      ]
    },
    {
      "id": "A:234",
      "chain": "A",
      "resseq": 234,
      "icode": "",
      "resname": "LEU",
      "hetflag": " ",
      "sasa": 0.0,
      "atoms": [
        {
          "atom_index": 1808,
          "name": "N",
          "element": "N",
          "coord": [
            4.200799942016602,
            -0.6003999710083008,
            1.3065999746322632
          ]
        },
        {
          "atom_index": 1809,
          "name": "CA",
          "element": "C",
          "coord": [
            4.078400135040283,
            -0.6262000203132629,
            1.3802000284194946
          ]
        },
        {
          "atom_index": 1810,
          "name": "C",
          "element": "C",
          "coord": [
            3.996500015258789,
            -0.501800000667572,
            1.407099962234497
          ]
        },
        {
          "atom_index": 1811,
          "name": "O",
          "element": "O",
          "coord": [
            3.8733999729156494,
            -0.5105000138282776,
            1.406499981880188
          ]
        },
        {
          "atom_index": 1812,
          "name": "CB",
          "element": "C",
          "coord": [
            4.109099864959717,
            -0.6890000104904175,
            1.5149999856948853
          ]
        },
        {
          "atom_index": 1813,
          "name": "CG",
          "element": "C",
          "coord": [
            4.157599925994873,
            -0.8321999907493591,
            1.5200999975204468
          ]
        },
        {
          "atom_index": 1814,
          "name": "CD1",
          "element": "C",
          "coord": [
            4.1656999588012695,
            -0.8765000104904175,
            1.6663999557495117
          ]
        },
        {
          "atom_index": 1815,
          "name": "CD2",
          "element": "C",
          "coord": [
            4.06279993057251,
            -0.9193000197410583,
            1.4420000314712524
          ]
        }
      ]
    },
    {
      "id": "A:235",
      "chain": "A",
      "resseq": 235,
      "icode": "",
      "resname": "VAL",
      "hetflag": " ",
      "sasa": 0.0,
      "atoms": [
        {
          "atom_index": 1816,
          "name": "N",
          "element": "N",
          "coord": [
            4.0609002113342285,
            -0.3873000144958496,
            1.4332000017166138
          ]
        },
        {
          "atom_index": 1817,
          "name": "CA",
          "element": "C",
          "coord": [
            3.9835000038146973,
            -0.2651999890804291,
            1.4567999839782715
          ]
        },
        {
          "atom_index": 1818,
          "name": "C",
          "element": "C",
          "coord": [
            3.930999994277954,
            -0.21199999749660492,
            1.3255000114440918
          ]
        },
        {
          "atom_index": 1819,
          "name": "O",
          "element": "O",
          "coord": [
            3.8225998878479004,
            -0.15700000524520874,
            1.3248000144958496
          ]
        },
        {
          "atom_index": 1820,
          "name": "CB",
          "element": "C",
          "coord": [
            4.053500175476074,
            -0.14970000088214874,
            1.5364999771118164
          ]
        },
        {
          "atom_index": 1821,
          "name": "CG1",
          "element": "C",
          "coord": [
            4.156000137329102,
            -0.20180000364780426,
            1.6397000551223755
          ]
        },
        {
          "atom_index": 1822,
          "name": "CG2",
          "element": "C",
          "coord": [
            4.113999843597412,
            -0.04650000110268593,
            1.4436999559402466
          ]
        }
      ]
    },
    {
      "id": "A:236",
      "chain": "A",
      "resseq": 236,
      "icode": "",
      "resname": "THR",
      "hetflag": " ",
      "sasa": 0.35492008924484253,
      "atoms": [
        {
          "atom_index": 1823,
          "name": "N",
          "element": "N",
          "coord": [
            4.003600120544434,
            -0.2290000021457672,
            1.215499997138977
          ]
        },
        {
          "atom_index": 1824,
          "name": "CA",
          "element": "C",
          "coord": [
            3.9516000747680664,
            -0.1876000016927719,
            1.0855000019073486
          ]
        },
        {
          "atom_index": 1825,
          "name": "C",
          "element": "C",
          "coord": [
            3.819499969482422,
            -0.2549999952316284,
            1.0532000064849854
          ]
        },
        {
          "atom_index": 1826,
          "name": "O",
          "element": "O",
          "coord": [
            3.7237000465393066,
            -0.18930000066757202,
            1.0113999843597412
          ]
        },
        {
          "atom_index": 1827,
          "name": "CB",
          "element": "C",
          "coord": [
            4.0507001876831055,
            -0.21610000729560852,
            0.9700999855995178
          ]
        },
        {
          "atom_index": 1828,
          "name": "CG2",
          "element": "C",
          "coord": [
            3.9783999919891357,
            -0.23720000684261322,
            0.8371000289916992
          ]
        },
        {
          "atom_index": 1829,
          "name": "OG1",
          "element": "O",
          "coord": [
            4.137800216674805,
            -0.10440000146627426,
            0.9553999900817871
          ]
        }
      ]
    },
    {
      "id": "A:237",
      "chain": "A",
      "resseq": 237,
      "icode": "",
      "resname": "ASP",
      "hetflag": " ",
      "sasa": 0.0,
      "atoms": [
        {
          "atom_index": 1830,
          "name": "N",
          "element": "N",
          "coord": [
            3.8159000873565674,
            -0.38600000739097595,
            1.0712000131607056
          ]
        },
        {
          "atom_index": 1831,
          "name": "CA",
          "element": "C",
          "coord": [
            3.694700002670288,
            -0.462799996137619,
            1.0464999675750732
          ]
        },
        {
          "atom_index": 1832,
          "name": "C",
          "element": "C",
          "coord": [
            3.5917999744415283,
            -0.44449999928474426,
            1.159999966621399
          ]
        },
        {
          "atom_index": 1833,
          "name": "O",
          "element": "O",
          "coord": [
            3.473299980163574,
            -0.44920000433921814,
            1.136299967765808
          ]
        },
        {
          "atom_index": 1834,
          "name": "CB",
          "element": "C",
          "coord": [
            3.7276999950408936,
            -0.6116999983787537,
            1.0312999486923218
          ]
        },
        {
          "atom_index": 1835,
          "name": "CG",
          "element": "C",
          "coord": [
            3.8392999172210693,
            -0.6391000151634216,
            0.9277999997138977
          ]
        },
        {
          "atom_index": 1836,
          "name": "OD1",
          "element": "O",
          "coord": [
            3.901900053024292,
            -0.7484999895095825,
            0.9390000104904175
          ]
        },
        {
          "atom_index": 1837,
          "name": "OD2",
          "element": "O",
          "coord": [
            3.865600109100342,
            -0.5537999868392944,
            0.8363999724388123
          ]
        }
      ]
    },
    {
      "id": "A:238",
      "chain": "A",
      "resseq": 238,
      "icode": "",
      "resname": "LEU",
      "hetflag": " ",
      "sasa": 0.0,
      "atoms": [
        {
          "atom_index": 1838,
          "name": "N",
          "element": "N",
          "coord": [
            3.6382999420166016,
            -0.42570000886917114,
            1.283400058746338
          ]
        },
        {
          "atom_index": 1839,
          "name": "CA",
          "element": "C",
          "coord": [
            3.5478999614715576,
            -0.3995000123977661,
            1.395900011062622
          ]
        },
        {
          "atom_index": 1840,
          "name": "C",
          "element": "C",
          "coord": [
            3.467099905014038,
            -0.2732999920845032,
            1.3723000288009644
          ]
        },
        {
          "atom_index": 1841,
          "name": "O",
          "element": "O",
          "coord": [
            3.3506999015808105,
            -0.26739999651908875,
            1.4091999530792236
          ]
        },
        {
          "atom_index": 1842,
          "name": "CB",
          "element": "C",
          "coord": [
            3.624500036239624,
            -0.3813000023365021,
            1.526900053024292
          ]
        },
        {
          "atom_index": 1843,
          "name": "CG",
          "element": "C",
          "coord": [
            3.561500072479248,
            -0.447299987077713,
            1.6482000350952148
          ]
        },
        {
          "atom_index": 1844,
          "name": "CD1",
          "element": "C",
          "coord": [
            3.6249001026153564,
            -0.39980000257492065,
            1.7755000591278076
          ]
        },
        {
          "atom_index": 1845,
          "name": "CD2",
          "element": "C",
          "coord": [
            3.4140000343322754,
            -0.42329999804496765,
            1.651900053024292
          ]
        }
      ]
    },
    {
      "id": "A:239",
      "chain": "A",
      "resseq": 239,
      "icode": "",
      "resname": "THR",
      "hetflag": " ",
      "sasa": 0.0,
      "atoms": [
        {
          "atom_index": 1846,
          "name": "N",
          "element": "N",
          "coord": [
            3.5302999019622803,
            -0.17229999601840973,
            1.312600016593933
          ]
        },
        {
          "atom_index": 1847,
          "name": "CA",
          "element": "C",
          "coord": [
            3.466900110244751,
            -0.04340000078082085,
            1.2889000177383423
          ]
        },
        {
          "atom_index": 1848,
          "name": "C",
          "element": "C",
          "coord": [
            3.3731000423431396,
            -0.056299999356269836,
            1.170699954032898
          ]
        },
        {
          "atom_index": 1849,
          "name": "O",
          "element": "O",
          "coord": [
            3.2614998817443848,
            -0.010499999858438969,
            1.1765999794006348
          ]
        },
        {
          "atom_index": 1850,
          "name": "CB",
          "element": "C",
          "coord": [
            3.572700023651123,
            0.07339999824762344,
            1.2732000350952148
          ]
        },
        {
          "atom_index": 1851,
          "name": "CG2",
          "element": "C",
          "coord": [
            3.6967999935150146,
            0.029600000008940697,
            1.2015000581741333
          ]
        },
        {
          "atom_index": 1852,
          "name": "OG1",
          "element": "O",
          "coord": [
            3.5169999599456787,
            0.18129999935626984,
            1.198199987411499
          ]
        }
      ]
    },
    {
      "id": "A:240",
      "chain": "A",
      "resseq": 240,
      "icode": "",
      "resname": "LYS",
      "hetflag": " ",
      "sasa": 1.9940680265426636,
      "atoms": [
        {
          "atom_index": 1853,
          "name": "N",
          "element": "N",
          "coord": [
            3.415800094604492,
            -0.12300000339746475,
            1.0648000240325928
          ]
        },
        {
          "atom_index": 1854,
          "name": "CA",
          "element": "C",
          "coord": [
            3.3264000415802,
            -0.15139999985694885,
            0.9524999856948853
          ]
        },
        {
          "atom_index": 1855,
          "name": "C",
          "element": "C",
          "coord": [
            3.196899890899658,
            -0.21549999713897705,
            0.9976000189781189
          ]
        },
        {
          "atom_index": 1856,
          "name": "O",
          "element": "O",
          "coord": [
            3.0917999744415283,
            -0.18379999697208405,
            0.9434000253677368
          ]
        },
        {
          "atom_index": 1857,
          "name": "CB",
          "element": "C",
          "coord": [
            3.393899917602539,
            -0.24289999902248383,
            0.8496000170707703
          ]
        },
        {
          "atom_index": 1858,
          "name": "CG",
          "element": "C",
          "coord": [
            3.3066999912261963,
            -0.28209999203681946,
            0.7268000245094299
          ]
        },
        {
          "atom_index": 1859,
          "name": "CD",
          "element": "C",
          "coord": [
            3.3498001098632812,
            -0.4203000068664551,
            0.6678000092506409
          ]
        },
        {
          "atom_index": 1860,
          "name": "CE",
          "element": "C",
          "coord": [
            3.2616000175476074,
            -0.46540001034736633,
            0.5458999872207642
          ]
        },
        {
          "atom_index": 1861,
          "name": "NZ",
          "element": "N",
          "coord": [
            3.2816998958587646,
            -0.3817000091075897,
            0.4205999970436096
          ]
        }
      ]
    },
    {
      "id": "A:241",
      "chain": "A",
      "resseq": 241,
      "icode": "",
      "resname": "VAL",
      "hetflag": " ",
      "sasa": 0.0,
      "atoms": [
        {
          "atom_index": 1862,
          "name": "N",
          "element": "N",
          "coord": [
            3.2021000385284424,
            -0.3066999912261963,
            1.0944000482559204
          ]
        },
        {
          "atom_index": 1863,
          "name": "CA",
          "element": "C",
          "coord": [
            3.0799999237060547,
            -0.37459999322891235,
            1.1375999450683594
          ]
        },
        {
          "atom_index": 1864,
          "name": "C",
          "element": "C",
          "coord": [
            2.9902000427246094,
            -0.2847999930381775,
            1.220900058746338
          ]
        },
        {
          "atom_index": 1865,
          "name": "O",
          "element": "O",
          "coord": [
            2.8691999912261963,
            -0.2883000075817108,
            1.2015999555587769
          ]
        },
        {
          "atom_index": 1866,
          "name": "CB",
          "element": "C",
          "coord": [
            3.0999999046325684,
            -0.5160999894142151,
            1.201300024986267
          ]
        },
        {
          "atom_index": 1867,
          "name": "CG1",
          "element": "C",
          "coord": [
            3.2430999279022217,
            -0.5559999942779541,
            1.2049000263214111
          ]
        },
        {
          "atom_index": 1868,
          "name": "CG2",
          "element": "C",
          "coord": [
            3.0362000465393066,
            -0.526199996471405,
            1.3352999687194824
          ]
        }
      ]
    },
    {
      "id": "A:242",
      "chain": "A",
      "resseq": 242,
      "icode": "",
      "resname": "HIS",
      "hetflag": " ",
      "sasa": 0.0,
      "atoms": [
        {
          "atom_index": 1869,
          "name": "N",
          "element": "N",
          "coord": [
            3.0455000400543213,
            -0.20399999618530273,
            1.3104000091552734
          ]
        },
        {
          "atom_index": 1870,
          "name": "CA",
          "element": "C",
          "coord": [
            2.962100028991699,
            -0.11100000143051147,
            1.386199951171875
          ]
        },
        {
          "atom_index": 1871,
          "name": "C",
          "element": "C",
          "coord": [
            2.8922998905181885,
            -0.01080000028014183,
            1.2958999872207642
          ]
        },
        {
          "atom_index": 1872,
          "name": "O",
          "element": "O",
          "coord": [
            2.7715001106262207,
            0.012400000356137753,
            1.3076000213623047
          ]
        },
        {
          "atom_index": 1873,
          "name": "CB",
          "element": "C",
          "coord": [
            3.0436999797821045,
            -0.03370000049471855,
            1.4881000518798828
          ]
        },
        {
          "atom_index": 1874,
          "name": "CG",
          "element": "C",
          "coord": [
            3.0518999099731445,
            -0.1014999970793724,
            1.6197999715805054
          ]
        },
        {
          "atom_index": 1875,
          "name": "CD2",
          "element": "C",
          "coord": [
            2.9621999263763428,
            -0.11209999769926071,
            1.7208000421524048
          ]
        },
        {
          "atom_index": 1876,
          "name": "ND1",
          "element": "N",
          "coord": [
            3.163100004196167,
            -0.17249999940395355,
            1.658400058746338
          ]
        },
        {
          "atom_index": 1877,
          "name": "CE1",
          "element": "C",
          "coord": [
            3.1422998905181885,
            -0.22370000183582306,
            1.777999997138977
          ]
        },
        {
          "atom_index": 1878,
          "name": "NE2",
          "element": "N",
          "coord": [
            3.0211000442504883,
            -0.18870000541210175,
            1.8186999559402466
          ]
        }
      ]
    },
    {
      "id": "A:243",
      "chain": "A",
      "resseq": 243,
      "icode": "",
      "resname": "THR",
      "hetflag": " ",
      "sasa": 0.0,
      "atoms": [
        {
          "atom_index": 1879,
          "name": "N",
          "element": "N",
          "coord": [
            2.9702999591827393,
            0.05050000175833702,
            1.2081999778747559
          ]
        },
        {
          "atom_index": 1880,
          "name": "CA",
          "element": "C",
          "coord": [
            2.91759991645813,
            0.13249999284744263,
            1.1023999452590942
          ]
        },
        {
          "atom_index": 1881,
          "name": "C",
          "element": "C",
          "coord": [
            2.8032000064849854,
            0.06319999694824219,
            1.0283000469207764
          ]
        },
        {
          "atom_index": 1882,
          "name": "O",
          "element": "O",
          "coord": [
            2.6984000205993652,
            0.12389999628067017,
            1.0052000284194946
          ]
        },
        {
          "atom_index": 1883,
          "name": "CB",
          "element": "C",
          "coord": [
            3.0260000228881836,
            0.16220000386238098,
            1.0012999773025513
          ]
        },
        {
          "atom_index": 1884,
          "name": "CG2",
          "element": "C",
          "coord": [
            2.9679999351501465,
            0.2345000058412552,
            0.881600022315979
          ]
        },
        {
          "atom_index": 1885,
          "name": "OG1",
          "element": "O",
          "coord": [
            3.129199981689453,
            0.24009999632835388,
            1.0633000135421753
          ]
        }
      ]
    },
    {
      "id": "A:244",
      "chain": "A",
      "resseq": 244,
      "icode": "",
      "resname": "GLU",
      "hetflag": " ",
      "sasa": 0.0,
      "atoms": [
        {
          "atom_index": 1886,
          "name": "N",
          "element": "N",
          "coord": [
            2.82069993019104,
            -0.06289999932050705,
            0.9898999929428101
          ]
        },
        {
          "atom_index": 1887,
          "name": "CA",
          "element": "C",
          "coord": [
            2.712399959564209,
            -0.1316000074148178,
            0.9179999828338623
          ]
        },
        {
          "atom_index": 1888,
          "name": "C",
          "element": "C",
          "coord": [
            2.59689998626709,
            -0.16300000250339508,
            1.0146000385284424
          ]
        },
        {
          "atom_index": 1889,
          "name": "O",
          "element": "O",
          "coord": [
            2.4809000492095947,
            -0.14229999482631683,
            0.9807999730110168
          ]
        },
        {
          "atom_index": 1890,
          "name": "CB",
          "element": "C",
          "coord": [
            2.763400077819824,
            -0.2563000023365021,
            0.8414999842643738
          ]
        },
        {
          "atom_index": 1891,
          "name": "CG",
          "element": "C",
          "coord": [
            2.6617000102996826,
            -0.32440000772476196,
            0.7462000250816345
          ]
        },
        {
          "atom_index": 1892,
          "name": "CD",
          "element": "C",
          "coord": [
            2.6038999557495117,
            -0.23199999332427979,
            0.6349999904632568
          ]
        },
        {
          "atom_index": 1893,
          "name": "OE1",
          "element": "O",
          "coord": [
            2.650700092315674,
            -0.11620000004768372,
            0.621399998664856
          ]
        },
        {
          "atom_index": 1894,
          "name": "OE2",
          "element": "O",
          "coord": [
            2.5114998817443848,
            -0.27549999952316284,
            0.5601000189781189
          ]
        }
      ]
    },
    {
      "id": "A:245",
      "chain": "A",
      "resseq": 245,
      "icode": "",
      "resname": "CYS",
      "hetflag": " ",
      "sasa": 0.0,
      "atoms": [
        {
          "atom_index": 1895,
          "name": "N",
          "element": "N",
          "coord": [
            2.628999948501587,
            -0.20720000565052032,
            1.136199951171875
          ]
        },
        {
          "atom_index": 1896,
          "name": "CA",
          "element": "C",
          "coord": [
            2.5260000228881836,
            -0.2345000058412552,
            1.2378000020980835
          ]
        },
        {
          "atom_index": 1897,
          "name": "C",
          "element": "C",
          "coord": [
            2.453700065612793,
            -0.10909999907016754,
            1.2906999588012695
          ]
        },
        {
          "atom_index": 1898,
          "name": "O",
          "element": "O",
          "coord": [
            2.364799976348877,
            -0.12280000001192093,
            1.3716000318527222
          ]
        },
        {
          "atom_index": 1899,
          "name": "CB",
          "element": "C",
          "coord": [
            2.585900068283081,
            -0.31060001254081726,
            1.3564000129699707
          ]
        },
        {
          "atom_index": 1900,
          "name": "SG",
          "element": "S",
          "coord": [
            2.6417999267578125,
            -0.48330000042915344,
            1.3229000568389893
          ]
        }
      ]
    },
    {
      "id": "A:246",
      "chain": "A",
      "resseq": 246,
      "icode": "",
      "resname": "CYS",
      "hetflag": " ",
      "sasa": 0.0,
      "atoms": [
        {
          "atom_index": 1901,
          "name": "N",
          "element": "N",
          "coord": [
            2.4923999309539795,
            0.011699999682605267,
            1.2486000061035156
          ]
        },
        {
          "atom_index": 1902,
          "name": "CA",
          "element": "C",
          "coord": [
            2.420300006866455,
            0.13279999792575836,
            1.2888000011444092
          ]
        },
        {
          "atom_index": 1903,
          "name": "C",
          "element": "C",
          "coord": [
            2.319499969482422,
            0.17900000512599945,
            1.1858999729156494
          ]
        },
        {
          "atom_index": 1904,
          "name": "O",
          "element": "O",
          "coord": [
            2.220400094985962,
            0.2409999966621399,
            1.2207000255584717
          ]
        },
        {
          "atom_index": 1905,
          "name": "CB",
          "element": "C",
          "coord": [
            2.515899896621704,
            0.24709999561309814,
            1.316499948501587
          ]
        },
        {
          "atom_index": 1906,
          "name": "SG",
          "element": "S",
          "coord": [
            2.6068999767303467,
            0.2240999937057495,
            1.4686000347137451
          ]
        }
      ]
    },
    {
      "id": "A:247",
      "chain": "A",
      "resseq": 247,
      "icode": "",
      "resname": "HIS",
      "hetflag": " ",
      "sasa": 0.06330374628305435,
      "atoms": [
        {
          "atom_index": 1907,
          "name": "N",
          "element": "N",
          "coord": [
            2.3477001190185547,
            0.15279999375343323,
            1.058899998664856
          ]
        },
        {
          "atom_index": 1908,
          "name": "CA",
          "element": "C",
          "coord": [
            2.2523000240325928,
            0.1746000051498413,
            0.9510999917984009
          ]
        },
        {
          "atom_index": 1909,
          "name": "C",
          "element": "C",
          "coord": [
            2.1166000366210938,
            0.10849999636411667,
            0.9855999946594238
          ]
        },
        {
          "atom_index": 1910,
          "name": "O",
          "element": "O",
          "coord": [
            2.0083000659942627,
            0.16269999742507935,
            0.9545999765396118
          ]
        },
        {
          "atom_index": 1911,
          "name": "CB",
          "element": "C",
          "coord": [
            2.3101000785827637,
            0.11330000311136246,
            0.8241999745368958
          ]
        },
        {
          "atom_index": 1912,
          "name": "CG",
          "element": "C",
          "coord": [
            2.251199960708618,
            0.16779999434947968,
            0.6987000107765198
          ]
        },
        {
          "atom_index": 1913,
          "name": "CD2",
          "element": "C",
          "coord": [
            2.2539000511169434,
            0.29260000586509705,
            0.6456999778747559
          ]
        },
        {
          "atom_index": 1914,
          "name": "ND1",
          "element": "N",
          "coord": [
            2.178999900817871,
            0.08969999849796295,
            0.6108999848365784
          ]
        },
        {
          "atom_index": 1915,
          "name": "CE1",
          "element": "C",
          "coord": [
            2.1401000022888184,
            0.16429999470710754,
            0.5090000033378601
          ]
        },
        {
          "atom_index": 1916,
          "name": "NE2",
          "element": "N",
          "coord": [
            2.1840999126434326,
            0.28769999742507935,
            0.527400016784668
          ]
        }
      ]
    },
    {
      "id": "A:248",
      "chain": "A",
      "resseq": 248,
      "icode": "",
      "resname": "GLY",
      "hetflag": " ",
      "sasa": 0.0,
      "atoms": [
        {
          "atom_index": 1917,
          "name": "N",
          "element": "N",
          "coord": [
            2.1257998943328857,
            -0.009800000116229057,
            1.0480999946594238
          ]
        },
        {
          "atom_index": 1918,
          "name": "CA",
          "element": "C",
          "coord": [
            2.0136001110076904,
            -0.07580000162124634,
            1.1131999492645264
          ]
        },
        {
          "atom_index": 1919,
          "name": "C",
          "element": "C",
          "coord": [
            1.9603999853134155,
            -0.19859999418258667,
            1.0426000356674194
          ]
        },
        {
          "atom_index": 1920,
          "name": "O",
          "element": "O",
          "coord": [
            1.8478000164031982,
            -0.2409999966621399,
            1.0709999799728394
          ]
        }
      ]
    },
    {
      "id": "A:249",
      "chain": "A",
      "resseq": 249,
      "icode": "",
      "resname": "ASP",
      "hetflag": " ",
      "sasa": 0.0,
      "atoms": [
        {
          "atom_index": 1921,
          "name": "N",
          "element": "N",
          "coord": [
            2.039299964904785,
            -0.25609999895095825,
            0.951200008392334
          ]
        },
        {
          "atom_index": 1922,
          "name": "CA",
          "element": "C",
          "coord": [
            1.9925999641418457,
            -0.3659000098705292,
            0.866599977016449
          ]
        },
        {
          "atom_index": 1923,
          "name": "C",
          "element": "C",
          "coord": [
            2.047499895095825,
            -0.4961000084877014,
            0.9222999811172485
          ]
        },
        {
          "atom_index": 1924,
          "name": "O",
          "element": "O",
          "coord": [
            2.165800094604492,
            -0.5263000130653381,
            0.9067000150680542
          ]
        },
        {
          "atom_index": 1925,
          "name": "CB",
          "element": "C",
          "coord": [
            2.0325000286102295,
            -0.3443000018596649,
            0.7193999886512756
          ]
        },
        {
          "atom_index": 1926,
          "name": "CG",
          "element": "C",
          "coord": [
            1.979699969291687,
            -0.4546000063419342,
            0.6259999871253967
          ]
        },
        {
          "atom_index": 1927,
          "name": "OD1",
          "element": "O",
          "coord": [
            2.0341999530792236,
            -0.5669999718666077,
            0.6306999921798706
          ]
        },
        {
          "atom_index": 1928,
          "name": "OD2",
          "element": "O",
          "coord": [
            1.884600043296814,
            -0.43050000071525574,
            0.5471000075340271
          ]
        }
      ]
    },
    {
      "id": "A:250",
      "chain": "A",
      "resseq": 250,
      "icode": "",
      "resname": "LEU",
      "hetflag": " ",
      "sasa": 0.0,
      "atoms": [
        {
          "atom_index": 1929,
          "name": "N",
          "element": "N",
          "coord": [
            1.9580999612808228,
            -0.5722000002861023,
            0.9857000112533569
          ]
        },
        {
          "atom_index": 1930,
          "name": "CA",
          "element": "C",
          "coord": [
            1.9907000064849854,
            -0.6941999793052673,
            1.0591000318527222
          ]
        },
        {
          "atom_index": 1931,
          "name": "C",
          "element": "C",
          "coord": [
            2.073699951171875,
            -0.7918999791145325,
            0.980400025844574
          ]
        },
        {
          "atom_index": 1932,
          "name": "O",
          "element": "O",
          "coord": [
            2.1714999675750732,
            -0.8407999873161316,
            1.031499981880188
          ]
        },
        {
          "atom_index": 1933,
          "name": "CB",
          "element": "C",
          "coord": [
            1.8624000549316406,
            -0.7620000243186951,
            1.1119999885559082
          ]
        },
        {
          "atom_index": 1934,
          "name": "CG",
          "element": "C",
          "coord": [
            1.851699948310852,
            -0.9117000102996826,
            1.1495000123977661
          ]
        },
        {
          "atom_index": 1935,
          "name": "CD1",
          "element": "C",
          "coord": [
            1.9456000328063965,
            -0.9556999802589417,
            1.263100028038025
          ]
        },
        {
          "atom_index": 1936,
          "name": "CD2",
          "element": "C",
          "coord": [
            1.705399990081787,
            -0.9429000020027161,
            1.1848000288009644
          ]
        }
      ]
    },
    {
      "id": "A:251",
      "chain": "A",
      "resseq": 251,
      "icode": "",
      "resname": "LEU",
      "hetflag": " ",
      "sasa": 0.0,
      "atoms": [
        {
          "atom_index": 1937,
          "name": "N",
          "element": "N",
          "coord": [
            2.0357000827789307,
            -0.8206999897956848,
            0.8571000099182129
          ]
        },
        {
          "atom_index": 1938,
          "name": "CA",
          "element": "C",
          "coord": [
            2.103600025177002,
            -0.9253000020980835,
            0.78329998254776
          ]
        },
        {
          "atom_index": 1939,
          "name": "C",
          "element": "C",
          "coord": [
            2.246799945831299,
            -0.8865000009536743,
            0.7515000104904175
          ]
        },
        {
          "atom_index": 1940,
          "name": "O",
          "element": "O",
          "coord": [
            2.3399999141693115,
            -0.9613999724388123,
            0.7797999978065491
          ]
        },
        {
          "atom_index": 1941,
          "name": "CB",
          "element": "C",
          "coord": [
            2.02620005607605,
            -0.9603000283241272,
            0.6592000126838684
          ]
        },
        {
          "atom_index": 1942,
          "name": "CG",
          "element": "C",
          "coord": [
            1.9040000438690186,
            -1.0454000234603882,
            0.6949999928474426
          ]
        },
        {
          "atom_index": 1943,
          "name": "CD1",
          "element": "C",
          "coord": [
            1.809399962425232,
            -1.0539000034332275,
            0.5781999826431274
          ]
        },
        {
          "atom_index": 1944,
          "name": "CD2",
          "element": "C",
          "coord": [
            1.9438999891281128,
            -1.1857999563217163,
            0.7386000156402588
          ]
        }
      ]
    },
    {
      "id": "A:252",
      "chain": "A",
      "resseq": 252,
      "icode": "",
      "resname": "GLU",
      "hetflag": " ",
      "sasa": 0.0,
      "atoms": [
        {
          "atom_index": 1945,
          "name": "N",
          "element": "N",
          "coord": [
            2.2662999629974365,
            -0.7675999999046326,
            0.6972000002861023
          ]
        },
        {
          "atom_index": 1946,
          "name": "CA",
          "element": "C",
          "coord": [
            2.400899887084961,
            -0.7190999984741211,
            0.6710000038146973
          ]
        },
        {
          "atom_index": 1947,
          "name": "C",
          "element": "C",
          "coord": [
            2.487499952316284,
            -0.715399980545044,
            0.7983999848365784
          ]
        },
        {
          "atom_index": 1948,
          "name": "O",
          "element": "O",
          "coord": [
            2.603100061416626,
            -0.7569000124931335,
            0.796999990940094
          ]
        },
        {
          "atom_index": 1949,
          "name": "CB",
          "element": "C",
          "coord": [
            2.396699905395508,
            -0.5810999870300293,
            0.6037999987602234
          ]
        },
        {
          "atom_index": 1950,
          "name": "CG",
          "element": "C",
          "coord": [
            2.444999933242798,
            -0.5802000164985657,
            0.4593000113964081
          ]
        },
        {
          "atom_index": 1951,
          "name": "CD",
          "element": "C",
          "coord": [
            2.3561999797821045,
            -0.6600000262260437,
            0.3628000020980835
          ]
        },
        {
          "atom_index": 1952,
          "name": "OE1",
          "element": "O",
          "coord": [
            2.2320001125335693,
            -0.6615999937057495,
            0.38119998574256897
          ]
        },
        {
          "atom_index": 1953,
          "name": "OE2",
          "element": "O",
          "coord": [
            2.4110000133514404,
            -0.7193999886512756,
            0.265500009059906
          ]
        }
      ]
    },
    {
      "id": "A:253",
      "chain": "A",
      "resseq": 253,
      "icode": "",
      "resname": "CYS",
      "hetflag": " ",
      "sasa": 0.0,
      "atoms": [
        {
          "atom_index": 1954,
          "name": "N",
          "element": "N",
          "coord": [
            2.430500030517578,
            -0.6668999791145325,
            0.9079999923706055
          ]
        },
        {
          "atom_index": 1955,
          "name": "CA",
          "element": "C",
          "coord": [
            2.5041000843048096,
            -0.6516000032424927,
            1.0338000059127808
          ]
        },
        {
          "atom_index": 1956,
          "name": "C",
          "element": "C",
          "coord": [
            2.549299955368042,
            -0.7857000231742859,
            1.086899995803833
          ]
        },
        {
          "atom_index": 1957,
          "name": "O",
          "element": "O",
          "coord": [
            2.658400058746338,
            -0.7990000247955322,
            1.139799952507019
          ]
        },
        {
          "atom_index": 1958,
          "name": "CB",
          "element": "C",
          "coord": [
            2.4154000282287598,
            -0.5806999802589417,
            1.1368000507354736
          ]
        },
        {
          "atom_index": 1959,
          "name": "SG",
          "element": "S",
          "coord": [
            2.470099925994873,
            -0.5867999792098999,
            1.312600016593933
          ]
        }
      ]
    },
    {
      "id": "A:254",
      "chain": "A",
      "resseq": 254,
      "icode": "",
      "resname": "ALA",
      "hetflag": " ",
      "sasa": 0.0,
      "atoms": [
        {
          "atom_index": 1960,
          "name": "N",
          "element": "N",
          "coord": [
            2.463099956512451,
            -0.8851000070571899,
            1.0700000524520874
          ]
        },
        {
          "atom_index": 1961,
          "name": "CA",
          "element": "C",
          "coord": [
            2.4839999675750732,
            -1.0197999477386475,
            1.1212999820709229
          ]
        },
        {
          "atom_index": 1962,
          "name": "C",
          "element": "C",
          "coord": [
            2.59060001373291,
            -1.0943000316619873,
            1.0418000221252441
          ]
        },
        {
          "atom_index": 1963,
          "name": "O",
          "element": "O",
          "coord": [
            2.674499988555908,
            -1.1604000329971313,
            1.101199984550476
          ]
        },
        {
          "atom_index": 1964,
          "name": "CB",
          "element": "C",
          "coord": [
            2.3536999225616455,
            -1.0959999561309814,
            1.1223000288009644
          ]
        }
      ]
    },
    {
      "id": "A:255",
      "chain": "A",
      "resseq": 255,
      "icode": "",
      "resname": "ASP",
      "hetflag": " ",
      "sasa": 0.0,
      "atoms": [
        {
          "atom_index": 1965,
          "name": "N",
          "element": "N",
          "coord": [
            2.5894999504089355,
            -1.0825999975204468,
            0.9090999960899353
          ]
        },
        {
          "atom_index": 1966,
          "name": "CA",
          "element": "C",
          "coord": [
            2.6995999813079834,
            -1.1363999843597412,
            0.8253999948501587
          ]
        },
        {
          "atom_index": 1967,
          "name": "C",
          "element": "C",
          "coord": [
            2.8382999897003174,
            -1.0830999612808228,
            0.8626000285148621
          ]
        },
        {
          "atom_index": 1968,
          "name": "O",
          "element": "O",
          "coord": [
            2.9368999004364014,
            -1.1567000150680542,
            0.8666999936103821
          ]
        },
        {
          "atom_index": 1969,
          "name": "CB",
          "element": "C",
          "coord": [
            2.6760001182556152,
            -1.104099988937378,
            0.6773999929428101
          ]
        },
        {
          "atom_index": 1970,
          "name": "CG",
          "element": "C",
          "coord": [
            2.567500114440918,
            -1.187999963760376,
            0.6159999966621399
          ]
        },
        {
          "atom_index": 1971,
          "name": "OD1",
          "element": "O",
          "coord": [
            2.5648999214172363,
            -1.2031999826431274,
            0.492000013589859
          ]
        },
        {
          "atom_index": 1972,
          "name": "OD2",
          "element": "O",
          "coord": [
            2.4837000370025635,
            -1.2389999628067017,
            0.6922000050544739
          ]
        }
      ]
    },
    {
      "id": "A:256",
      "chain": "A",
      "resseq": 256,
      "icode": "",
      "resname": "ASP",
      "hetflag": " ",
      "sasa": 0.0,
      "atoms": [
        {
          "atom_index": 1973,
          "name": "N",
          "element": "N",
          "coord": [
            2.8482000827789307,
            -0.9541000127792358,
            0.8870999813079834
          ]
        },
        {
          "atom_index": 1974,
          "name": "CA",
          "element": "C",
          "coord": [
            2.9783999919891357,
            -0.8985000252723694,
            0.9190000295639038
          ]
        },
        {
          "atom_index": 1975,
          "name": "C",
          "element": "C",
          "coord": [
            3.02239990234375,
            -0.9521999955177307,
            1.0520000457763672
          ]
        },
        {
          "atom_index": 1976,
          "name": "O",
          "element": "O",
          "coord": [
            3.136899948120117,
            -0.991100013256073,
            1.0658999681472778
          ]
        },
        {
          "atom_index": 1977,
          "name": "CB",
          "element": "C",
          "coord": [
            2.975100040435791,
            -0.746399998664856,
            0.9205999970436096
          ]
        },
        {
          "atom_index": 1978,
          "name": "CG",
          "element": "C",
          "coord": [
            2.942500114440918,
            -0.6887999773025513,
            0.7840999960899353
          ]
        },
        {
          "atom_index": 1979,
          "name": "OD1",
          "element": "O",
          "coord": [
            2.8338000774383545,
            -0.6291000247001648,
            0.7682999968528748
          ]
        },
        {
          "atom_index": 1980,
          "name": "OD2",
          "element": "O",
          "coord": [
            3.0239999294281006,
            -0.7067999839782715,
            0.6905999779701233
          ]
        }
      ]
    },
    {
      "id": "A:257",
      "chain": "A",
      "resseq": 257,
      "icode": "",
      "resname": "ARG",
      "hetflag": " ",
      "sasa": 0.0,
      "atoms": [
        {
          "atom_index": 1981,
          "name": "N",
          "element": "N",
          "coord": [
            2.9321000576019287,
            -0.9569000005722046,
            1.1497999429702759
          ]
        },
        {
          "atom_index": 1982,
          "name": "CA",
          "element": "C",
          "coord": [
            2.9667000770568848,
            -1.016800045967102,
            1.2771999835968018
          ]
        },
        {
          "atom_index": 1983,
          "name": "C",
          "element": "C",
          "coord": [
            3.007499933242798,
            -1.1632000207901,
            1.2613999843597412
          ]
        },
        {
          "atom_index": 1984,
          "name": "O",
          "element": "O",
          "coord": [
            3.102099895477295,
            -1.2072999477386475,
            1.323099970817566
          ]
        },
        {
          "atom_index": 1985,
          "name": "CB",
          "element": "C",
          "coord": [
            2.8517000675201416,
            -1.0048999786376953,
            1.3746000528335571
          ]
        },
        {
          "atom_index": 1986,
          "name": "CG",
          "element": "C",
          "coord": [
            2.8494999408721924,
            -0.8755000233650208,
            1.4499000310897827
          ]
        },
        {
          "atom_index": 1987,
          "name": "CD",
          "element": "C",
          "coord": [
            2.719899892807007,
            -0.8604000210762024,
            1.524899959564209
          ]
        },
        {
          "atom_index": 1988,
          "name": "NE",
          "element": "N",
          "coord": [
            2.714200019836426,
            -0.9524000287055969,
            1.638800024986267
          ]
        },
        {
          "atom_index": 1989,
          "name": "CZ",
          "element": "C",
          "coord": [
            2.7471001148223877,
            -0.9211999773979187,
            1.76419997215271
          ]
        },
        {
          "atom_index": 1990,
          "name": "NH1",
          "element": "N",
          "coord": [
            2.739000082015991,
            -1.013200044631958,
            1.8592000007629395
          ]
        },
        {
          "atom_index": 1991,
          "name": "NH2",
          "element": "N",
          "coord": [
            2.786799907684326,
            -0.7986999750137329,
            1.7958999872207642
          ]
        }
      ]
    },
    {
      "id": "A:258",
      "chain": "A",
      "resseq": 258,
      "icode": "",
      "resname": "ALA",
      "hetflag": " ",
      "sasa": 0.0,
      "atoms": [
        {
          "atom_index": 1992,
          "name": "N",
          "element": "N",
          "coord": [
            2.9351000785827637,
            -1.2381000518798828,
            1.179800033569336
          ]
        },
        {
          "atom_index": 1993,
          "name": "CA",
          "element": "C",
          "coord": [
            2.969399929046631,
            -1.3770999908447266,
            1.152500033378601
          ]
        },
        {
          "atom_index": 1994,
          "name": "C",
          "element": "C",
          "coord": [
            3.1085000038146973,
            -1.385599970817566,
            1.0967999696731567
          ]
        },
        {
          "atom_index": 1995,
          "name": "O",
          "element": "O",
          "coord": [
            3.187999963760376,
            -1.4660999774932861,
            1.1420999765396118
          ]
        },
        {
          "atom_index": 1996,
          "name": "CB",
          "element": "C",
          "coord": [
            2.871299982070923,
            -1.4391000270843506,
            1.0537999868392944
          ]
        }
      ]
    },
    {
      "id": "A:259",
      "chain": "A",
      "resseq": 259,
      "icode": "",
      "resname": "ASP",
      "hetflag": " ",
      "sasa": 0.03152985870838165,
      "atoms": [
        {
          "atom_index": 1997,
          "name": "N",
          "element": "N",
          "coord": [
            3.137399911880493,
            -1.3008999824523926,
            0.9991999864578247
          ]
        },
        {
          "atom_index": 1998,
          "name": "CA",
          "element": "C",
          "coord": [
            3.2657999992370605,
            -1.3056000471115112,
            0.9318000078201294
          ]
        },
        {
          "atom_index": 1999,
          "name": "C",
          "element": "C",
          "coord": [
            3.3777999877929688,
            -1.280400037765503,
            1.0289000272750854
          ]
        },
        {
          "atom_index": 2000,
          "name": "O",
          "element": "O",
          "coord": [
            3.4816999435424805,
            -1.3456000089645386,
            1.020799994468689
          ]
        },
        {
          "atom_index": 2001,
          "name": "CB",
          "element": "C",
          "coord": [
            3.274199962615967,
            -1.2035000324249268,
            0.8165000081062317
          ]
        },
        {
          "atom_index": 2002,
          "name": "CG",
          "element": "C",
          "coord": [
            3.1940999031066895,
            -1.246899962425232,
            0.6916000247001648
          ]
        },
        {
          "atom_index": 2003,
          "name": "OD1",
          "element": "O",
          "coord": [
            3.147700071334839,
            -1.156999945640564,
            0.6154000163078308
          ]
        },
        {
          "atom_index": 2004,
          "name": "OD2",
          "element": "O",
          "coord": [
            3.1768999099731445,
            -1.37090003490448,
            0.6703000068664551
          ]
        }
      ]
    },
    {
      "id": "A:260",
      "chain": "A",
      "resseq": 260,
      "icode": "",
      "resname": "LEU",
      "hetflag": " ",
      "sasa": 0.0,
      "atoms": [
        {
          "atom_index": 2005,
          "name": "N",
          "element": "N",
          "coord": [
            3.3570001125335693,
            -1.1863000392913818,
            1.120300054550171
          ]
        },
        {
          "atom_index": 2006,
          "name": "CA",
          "element": "C",
          "coord": [
            3.4611001014709473,
            -1.145799994468689,
            1.210800051689148
          ]
        },
        {
          "atom_index": 2007,
          "name": "C",
          "element": "C",
          "coord": [
            3.492000102996826,
            -1.25600004196167,
            1.3082000017166138
          ]
        },
        {
          "atom_index": 2008,
          "name": "O",
          "element": "O",
          "coord": [
            3.6073999404907227,
            -1.2865999937057495,
            1.330199956893921
          ]
        },
        {
          "atom_index": 2009,
          "name": "CB",
          "element": "C",
          "coord": [
            3.4205000400543213,
            -1.0206999778747559,
            1.2871999740600586
          ]
        },
        {
          "atom_index": 2010,
          "name": "CG",
          "element": "C",
          "coord": [
            3.534600019454956,
            -0.9449999928474426,
            1.3560999631881714
          ]
        },
        {
          "atom_index": 2011,
          "name": "CD1",
          "element": "C",
          "coord": [
            3.640000104904175,
            -0.9028000235557556,
            1.2497999668121338
          ]
        },
        {
          "atom_index": 2012,
          "name": "CD2",
          "element": "C",
          "coord": [
            3.481100082397461,
            -0.8252999782562256,
            1.4354000091552734
          ]
        }
      ]
    },
    {
      "id": "A:261",
      "chain": "A",
      "resseq": 261,
      "icode": "",
      "resname": "ALA",
      "hetflag": " ",
      "sasa": 0.0,
      "atoms": [
        {
          "atom_index": 2013,
          "name": "N",
          "element": "N",
          "coord": [
            3.3894999027252197,
            -1.316499948501587,
            1.3660999536514282
          ]
        },
        {
          "atom_index": 2014,
          "name": "CA",
          "element": "C",
          "coord": [
            3.408900022506714,
            -1.4292999505996704,
            1.458299994468689
          ]
        },
        {
          "atom_index": 2015,
          "name": "C",
          "element": "C",
          "coord": [
            3.4788999557495117,
            -1.5435999631881714,
            1.3860000371932983
          ]
        },
        {
          "atom_index": 2016,
          "name": "O",
          "element": "O",
          "coord": [
            3.5590999126434326,
            -1.6175999641418457,
            1.44350004196167
          ]
        },
        {
          "atom_index": 2017,
          "name": "CB",
          "element": "C",
          "coord": [
            3.272599935531616,
            -1.4764000177383423,
            1.516700029373169
          ]
        }
      ]
    },
    {
      "id": "A:262",
      "chain": "A",
      "resseq": 262,
      "icode": "",
      "resname": "LYS",
      "hetflag": " ",
      "sasa": 0.822948694229126,
      "atoms": [
        {
          "atom_index": 2018,
          "name": "N",
          "element": "N",
          "coord": [
            3.446000099182129,
            -1.5556999444961548,
            1.2578999996185303
          ]
        },
        {
          "atom_index": 2019,
          "name": "CA",
          "element": "C",
          "coord": [
            3.5048999786376953,
            -1.6550999879837036,
            1.170199990272522
          ]
        },
        {
          "atom_index": 2020,
          "name": "C",
          "element": "C",
          "coord": [
            3.6521999835968018,
            -1.6252000331878662,
            1.1579999923706055
          ]
        },
        {
          "atom_index": 2021,
          "name": "O",
          "element": "O",
          "coord": [
            3.73580002784729,
            -1.7127000093460083,
            1.1797000169754028
          ]
        },
        {
          "atom_index": 2022,
          "name": "CB",
          "element": "C",
          "coord": [
            3.4337000846862793,
            -1.6511000394821167,
            1.0348000526428223
          ]
        },
        {
          "atom_index": 2023,
          "name": "CG",
          "element": "C",
          "coord": [
            3.4879000186920166,
            -1.738700032234192,
            0.9282000064849854
          ]
        },
        {
          "atom_index": 2024,
          "name": "CD",
          "element": "C",
          "coord": [
            3.374000072479248,
            -1.7929999828338623,
            0.839900016784668
          ]
        },
        {
          "atom_index": 2025,
          "name": "CE",
          "element": "C",
          "coord": [
            3.423099994659424,
            -1.850000023841858,
            0.7049000263214111
          ]
        },
        {
          "atom_index": 2026,
          "name": "NZ",
          "element": "N",
          "coord": [
            3.5715999603271484,
            -1.8568999767303467,
            0.6977999806404114
          ]
        }
      ]
    },
    {
      "id": "A:263",
      "chain": "A",
      "resseq": 263,
      "icode": "",
      "resname": "TYR",
      "hetflag": " ",
      "sasa": 0.12906184792518616,
      "atoms": [
        {
          "atom_index": 2027,
          "name": "N",
          "element": "N",
          "coord": [
            3.6854000091552734,
            -1.5008000135421753,
            1.1274000406265259
          ]
        },
        {
          "atom_index": 2028,
          "name": "CA",
          "element": "C",
          "coord": [
            3.8254001140594482,
            -1.4660999774932861,
            1.1136000156402588
          ]
        },
        {
          "atom_index": 2029,
          "name": "C",
          "element": "C",
          "coord": [
            3.9003000259399414,
            -1.4814000129699707,
            1.2455999851226807
          ]
        },
        {
          "atom_index": 2030,
          "name": "O",
          "element": "O",
          "coord": [
            4.0131001472473145,
            -1.5293999910354614,
            1.2453999519348145
          ]
        },
        {
          "atom_index": 2031,
          "name": "CB",
          "element": "C",
          "coord": [
            3.8427000045776367,
            -1.3258999586105347,
            1.0561000108718872
          ]
        },
        {
          "atom_index": 2032,
          "name": "CG",
          "element": "C",
          "coord": [
            3.9853999614715576,
            -1.2807999849319458,
            1.0565999746322632
          ]
        },
        {
          "atom_index": 2033,
          "name": "CD1",
          "element": "C",
          "coord": [
            4.0746002197265625,
            -1.3244999647140503,
            0.9599999785423279
          ]
        },
        {
          "atom_index": 2034,
          "name": "CD2",
          "element": "C",
          "coord": [
            4.032199859619141,
            -1.1965999603271484,
            1.1561000347137451
          ]
        },
        {
          "atom_index": 2035,
          "name": "CE1",
          "element": "C",
          "coord": [
            4.207699775695801,
            -1.2848999500274658,
            0.9624999761581421
          ]
        },
        {
          "atom_index": 2036,
          "name": "CE2",
          "element": "C",
          "coord": [
            4.16349983215332,
            -1.156599998474121,
            1.159500002861023
          ]
        },
        {
          "atom_index": 2037,
          "name": "CZ",
          "element": "C",
          "coord": [
            4.250999927520752,
            -1.2008999586105347,
            1.0631999969482422
          ]
        },
        {
          "atom_index": 2038,
          "name": "OH",
          "element": "O",
          "coord": [
            4.3805999755859375,
            -1.1576999425888062,
            1.0698000192642212
          ]
        }
      ]
    },
    {
      "id": "A:264",
      "chain": "A",
      "resseq": 264,
      "icode": "",
      "resname": "ILE",
      "hetflag": " ",
      "sasa": 0.0,
      "atoms": [
        {
          "atom_index": 2039,
          "name": "N",
          "element": "N",
          "coord": [
            3.837599992752075,
            -1.444100022315979,
            1.357300043106079
          ]
        },
        {
          "atom_index": 2040,
          "name": "CA",
          "element": "C",
          "coord": [
            3.903899908065796,
            -1.450700044631958,
            1.4882999658584595
          ]
        },
        {
          "atom_index": 2041,
          "name": "C",
          "element": "C",
          "coord": [
            3.9395999908447266,
            -1.5951000452041626,
            1.527400016784668
          ]
        },
        {
          "atom_index": 2042,
          "name": "O",
          "element": "O",
          "coord": [
            4.051499843597412,
            -1.6220999956130981,
            1.5735000371932983
          ]
        },
        {
          "atom_index": 2043,
          "name": "CB",
          "element": "C",
          "coord": [
            3.8222999572753906,
            -1.3794000148773193,
            1.597499966621399
          ]
        },
        {
          "atom_index": 2044,
          "name": "CG1",
          "element": "C",
          "coord": [
            3.8333001136779785,
            -1.2283999919891357,
            1.5780999660491943
          ]
        },
        {
          "atom_index": 2045,
          "name": "CG2",
          "element": "C",
          "coord": [
            3.874000072479248,
            -1.4103000164031982,
            1.735200047492981
          ]
        },
        {
          "atom_index": 2046,
          "name": "CD1",
          "element": "C",
          "coord": [
            3.7323999404907227,
            -1.1454999446868896,
            1.6586999893188477
          ]
        }
      ]
    },
    {
      "id": "A:265",
      "chain": "A",
      "resseq": 265,
      "icode": "",
      "resname": "CYS",
      "hetflag": " ",
      "sasa": 0.0,
      "atoms": [
        {
          "atom_index": 2047,
          "name": "N",
          "element": "N",
          "coord": [
            3.848299980163574,
            -1.688599944114685,
            1.5039000511169434
          ]
        },
        {
          "atom_index": 2048,
          "name": "CA",
          "element": "C",
          "coord": [
            3.872499942779541,
            -1.8288999795913696,
            1.539199948310852
          ]
        },
        {
          "atom_index": 2049,
          "name": "C",
          "element": "C",
          "coord": [
            3.977799892425537,
            -1.899899959564209,
            1.451799988746643
          ]
        },
        {
          "atom_index": 2050,
          "name": "O",
          "element": "O",
          "coord": [
            4.0594000816345215,
            -1.9782999753952026,
            1.5023000240325928
          ]
        },
        {
          "atom_index": 2051,
          "name": "CB",
          "element": "C",
          "coord": [
            3.7402000427246094,
            -1.9042999744415283,
            1.5425000190734863
          ]
        },
        {
          "atom_index": 2052,
          "name": "SG",
          "element": "S",
          "coord": [
            3.6370999813079834,
            -1.837499976158142,
            1.6785000562667847
          ]
        }
      ]
    },
    {
      "id": "A:266",
      "chain": "A",
      "resseq": 266,
      "icode": "",
      "resname": "GLU",
      "hetflag": " ",
      "sasa": 3.326082944869995,
      "atoms": [
        {
          "atom_index": 2053,
          "name": "N",
          "element": "N",
          "coord": [
            3.9791998863220215,
            -1.8710999488830566,
            1.3222999572753906
          ]
        },
        {
          "atom_index": 2054,
          "name": "CA",
          "element": "C",
          "coord": [
            4.085599899291992,
            -1.9225000143051147,
            1.2365000247955322
          ]
        },
        {
          "atom_index": 2055,
          "name": "C",
          "element": "C",
          "coord": [
            4.223400115966797,
            -1.8766000270843506,
            1.2833000421524048
          ]
        },
        {
          "atom_index": 2056,
          "name": "O",
          "element": "O",
          "coord": [
            4.315499782562256,
            -1.9558000564575195,
            1.2898000478744507
          ]
        },
        {
          "atom_index": 2057,
          "name": "CB",
          "element": "C",
          "coord": [
            4.061500072479248,
            -1.882699966430664,
            1.0907000303268433
          ]
        },
        {
          "atom_index": 2058,
          "name": "CG",
          "element": "C",
          "coord": [
            3.9554998874664307,
            -1.9714000225067139,
            1.0232000350952148
          ]
        },
        {
          "atom_index": 2059,
          "name": "CD",
          "element": "C",
          "coord": [
            3.892699956893921,
            -1.9079999923706055,
            0.8999000191688538
          ]
        },
        {
          "atom_index": 2060,
          "name": "OE1",
          "element": "O",
          "coord": [
            3.9286000728607178,
            -1.791599988937378,
            0.8693000078201294
          ]
        },
        {
          "atom_index": 2061,
          "name": "OE2",
          "element": "O",
          "coord": [
            3.8073999881744385,
            -1.9737000465393066,
            0.8342999815940857
          ]
        }
      ]
    },
    {
      "id": "A:267",
      "chain": "A",
      "resseq": 267,
      "icode": "",
      "resname": "ASN",
      "hetflag": " ",
      "sasa": 1.2611943483352661,
      "atoms": [
        {
          "atom_index": 2062,
          "name": "N",
          "element": "N",
          "coord": [
            4.236299991607666,
            -1.750100016593933,
            1.3200000524520874
          ]
        },
        {
          "atom_index": 2063,
          "name": "CA",
          "element": "C",
          "coord": [
            4.365300178527832,
            -1.695199966430664,
            1.3605999946594238
          ]
        },
        {
          "atom_index": 2064,
          "name": "C",
          "element": "C",
          "coord": [
            4.391600131988525,
            -1.6851999759674072,
            1.5127999782562256
          ]
        },
        {
          "atom_index": 2065,
          "name": "O",
          "element": "O",
          "coord": [
            4.472300052642822,
            -1.6024999618530273,
            1.556399941444397
          ]
        },
        {
          "atom_index": 2066,
          "name": "CB",
          "element": "C",
          "coord": [
            4.382800102233887,
            -1.559000015258789,
            1.2944999933242798
          ]
        },
        {
          "atom_index": 2067,
          "name": "CG",
          "element": "C",
          "coord": [
            4.381400108337402,
            -1.5679999589920044,
            1.1447999477386475
          ]
        },
        {
          "atom_index": 2068,
          "name": "ND2",
          "element": "N",
          "coord": [
            4.2642998695373535,
            -1.5561000108718872,
            1.0865000486373901
          ]
        },
        {
          "atom_index": 2069,
          "name": "OD1",
          "element": "O",
          "coord": [
            4.484799861907959,
            -1.5875999927520752,
            1.0821000337600708
          ]
        }
      ]
    },
    {
      "id": "A:268",
      "chain": "A",
      "resseq": 268,
      "icode": "",
      "resname": "GLN",
      "hetflag": " ",
      "sasa": 0.0,
      "atoms": [
        {
          "atom_index": 2070,
          "name": "N",
          "element": "N",
          "coord": [
            4.326399803161621,
            -1.771399974822998,
            1.5914000272750854
          ]
        },
        {
          "atom_index": 2071,
          "name": "CA",
          "element": "C",
          "coord": [
            4.339600086212158,
            -1.7734999656677246,
            1.7384999990463257
          ]
        },
        {
          "atom_index": 2072,
          "name": "C",
          "element": "C",
          "coord": [
            4.483399868011475,
            -1.7610000371932983,
            1.7839000225067139
          ]
        },
        {
          "atom_index": 2073,
          "name": "O",
          "element": "O",
          "coord": [
            4.5177998542785645,
            -1.6705000400543213,
            1.8615000247955322
          ]
        },
        {
          "atom_index": 2074,
          "name": "CB",
          "element": "C",
          "coord": [
            4.287399768829346,
            -1.9048999547958374,
            1.7950999736785889
          ]
        },
        {
          "atom_index": 2075,
          "name": "CG",
          "element": "C",
          "coord": [
            4.140999794006348,
            -1.9074000120162964,
            1.8235000371932983
          ]
        },
        {
          "atom_index": 2076,
          "name": "CD",
          "element": "C",
          "coord": [
            4.104300022125244,
            -2.0274999141693115,
            1.905400037765503
          ]
        },
        {
          "atom_index": 2077,
          "name": "NE2",
          "element": "N",
          "coord": [
            4.162399768829346,
            -2.035799980163574,
            2.0241000652313232
          ]
        },
        {
          "atom_index": 2078,
          "name": "OE1",
          "element": "O",
          "coord": [
            4.027100086212158,
            -2.113800048828125,
            1.8625999689102173
          ]
        }
      ]
    },
    {
      "id": "A:269",
      "chain": "A",
      "resseq": 269,
      "icode": "",
      "resname": "ASP",
      "hetflag": " ",
      "sasa": 3.516935348510742,
      "atoms": [
        {
          "atom_index": 2079,
          "name": "N",
          "element": "N",
          "coord": [
            4.565000057220459,
            -1.8553999662399292,
            1.736199975013733
          ]
        },
        {
          "atom_index": 2080,
          "name": "CA",
          "element": "C",
          "coord": [
            4.710000038146973,
            -1.8559000492095947,
            1.7548999786376953
          ]
        },
        {
          "atom_index": 2081,
          "name": "C",
          "element": "C",
          "coord": [
            4.771399974822998,
            -1.7158000469207764,
            1.7513999938964844
          ]
        },
        {
          "atom_index": 2082,
          "name": "O",
          "element": "O",
          "coord": [
            4.850399971008301,
            -1.6833000183105469,
            1.837499976158142
          ]
        },
        {
          "atom_index": 2083,
          "name": "CB",
          "element": "C",
          "coord": [
            4.776700019836426,
            -1.9455000162124634,
            1.648300051689148
          ]
        }
      ]
    },
    {
      "id": "A:270",
      "chain": "A",
      "resseq": 270,
      "icode": "",
      "resname": "SER",
      "hetflag": " ",
      "sasa": 0.0,
      "atoms": [
        {
          "atom_index": 2084,
          "name": "N",
          "element": "N",
          "coord": [
            4.733500003814697,
            -1.6334999799728394,
            1.6536999940872192
          ]
        },
        {
          "atom_index": 2085,
          "name": "CA",
          "element": "C",
          "coord": [
            4.779600143432617,
            -1.492799997329712,
            1.6439000368118286
          ]
        },
        {
          "atom_index": 2086,
          "name": "C",
          "element": "C",
          "coord": [
            4.702700138092041,
            -1.3834999799728394,
            1.726699948310852
          ]
        },
        {
          "atom_index": 2087,
          "name": "O",
          "element": "O",
          "coord": [
            4.739299774169922,
            -1.2656999826431274,
            1.7214000225067139
          ]
        },
        {
          "atom_index": 2088,
          "name": "CB",
          "element": "C",
          "coord": [
            4.773799896240234,
            -1.4507999420166016,
            1.4974000453948975
          ]
        },
        {
          "atom_index": 2089,
          "name": "OG",
          "element": "O",
          "coord": [
            4.638299942016602,
            -1.4239000082015991,
            1.4648000001907349
          ]
        }
      ]
    },
    {
      "id": "A:271",
      "chain": "A",
      "resseq": 271,
      "icode": "",
      "resname": "ILE",
      "hetflag": " ",
      "sasa": 0.0,
      "atoms": [
        {
          "atom_index": 2090,
          "name": "N",
          "element": "N",
          "coord": [
            4.596700191497803,
            -1.419800043106079,
            1.7992000579833984
          ]
        },
        {
          "atom_index": 2091,
          "name": "CA",
          "element": "C",
          "coord": [
            4.512199878692627,
            -1.319700002670288,
            1.8664000034332275
          ]
        },
        {
          "atom_index": 2092,
          "name": "C",
          "element": "C",
          "coord": [
            4.513899803161621,
            -1.3335000276565552,
            2.0190000534057617
          ]
        },
        {
          "atom_index": 2093,
          "name": "O",
          "element": "O",
          "coord": [
            4.543099880218506,
            -1.2381999492645264,
            2.0892999172210693
          ]
        },
        {
          "atom_index": 2094,
          "name": "CB",
          "element": "C",
          "coord": [
            4.367000102996826,
            -1.3233000040054321,
            1.8109999895095825
          ]
        },
        {
          "atom_index": 2095,
          "name": "CG1",
          "element": "C",
          "coord": [
            4.36460018157959,
            -1.2724000215530396,
            1.6658999919891357
          ]
        },
        {
          "atom_index": 2096,
          "name": "CG2",
          "element": "C",
          "coord": [
            4.274899959564209,
            -1.2367000579833984,
            1.8940999507904053
          ]
        },
        {
          "atom_index": 2097,
          "name": "CD1",
          "element": "C",
          "coord": [
            4.232999801635742,
            -1.2819000482559204,
            1.597599983215332
          ]
        }
      ]
    },
    {
      "id": "A:272",
      "chain": "A",
      "resseq": 272,
      "icode": "",
      "resname": "SER",
      "hetflag": " ",
      "sasa": 0.0,
      "atoms": [
        {
          "atom_index": 2098,
          "name": "N",
          "element": "N",
          "coord": [
            4.4857001304626465,
            -1.4527000188827515,
            2.069999933242798
          ]
        },
        {
          "atom_index": 2099,
          "name": "CA",
          "element": "C",
          "coord": [
            4.467100143432617,
            -1.4737999439239502,
            2.21370005607605
          ]
        },
        {
          "atom_index": 2100,
          "name": "C",
          "element": "C",
          "coord": [
            4.454800128936768,
            -1.6210999488830566,
            2.2430999279022217
          ]
        },
        {
          "atom_index": 2101,
          "name": "O",
          "element": "O",
          "coord": [
            4.417200088500977,
            -1.6983000040054321,
            2.1558001041412354
          ]
        },
        {
          "atom_index": 2102,
          "name": "CB",
          "element": "C",
          "coord": [
            4.339300155639648,
            -1.4019999504089355,
            2.261899948120117
          ]
        },
        {
          "atom_index": 2103,
          "name": "OG",
          "element": "O",
          "coord": [
            4.307000160217285,
            -1.4283000230789185,
            2.3986001014709473
          ]
        }
      ]
    },
    {
      "id": "A:273",
      "chain": "A",
      "resseq": 273,
      "icode": "",
      "resname": "SER",
      "hetflag": " ",
      "sasa": 0.8366951942443848,
      "atoms": [
        {
          "atom_index": 2104,
          "name": "N",
          "element": "N",
          "coord": [
            4.485199928283691,
            -1.6593999862670898,
            2.366499900817871
          ]
        },
        {
          "atom_index": 2105,
          "name": "CA",
          "element": "C",
          "coord": [
            4.4766998291015625,
            -1.8000999689102173,
            2.4079999923706055
          ]
        },
        {
          "atom_index": 2106,
          "name": "C",
          "element": "C",
          "coord": [
            4.347799777984619,
            -1.8269000053405762,
            2.4821999073028564
          ]
        },
        {
          "atom_index": 2107,
          "name": "O",
          "element": "O",
          "coord": [
            4.324399948120117,
            -1.940000057220459,
            2.525700092315674
          ]
        },
        {
          "atom_index": 2108,
          "name": "CB",
          "element": "C",
          "coord": [
            4.594799995422363,
            -1.839400053024292,
            2.496799945831299
          ]
        },
        {
          "atom_index": 2109,
          "name": "OG",
          "element": "O",
          "coord": [
            4.590199947357178,
            -1.7714999914169312,
            2.6217000484466553
          ]
        }
      ]
    },
    {
      "id": "A:274",
      "chain": "A",
      "resseq": 274,
      "icode": "",
      "resname": "LYS",
      "hetflag": " ",
      "sasa": 0.29038915038108826,
      "atoms": [
        {
          "atom_index": 2110,
          "name": "N",
          "element": "N",
          "coord": [
            4.264500141143799,
            -1.7235000133514404,
            2.4955999851226807
          ]
        },
        {
          "atom_index": 2111,
          "name": "CA",
          "element": "C",
          "coord": [
            4.142600059509277,
            -1.733199954032898,
            2.5769999027252197
          ]
        },
        {
          "atom_index": 2112,
          "name": "C",
          "element": "C",
          "coord": [
            4.015999794006348,
            -1.7472000122070312,
            2.492300033569336
          ]
        },
        {
          "atom_index": 2113,
          "name": "O",
          "element": "O",
          "coord": [
            3.907599925994873,
            -1.7146999835968018,
            2.538800001144409
          ]
        },
        {
          "atom_index": 2114,
          "name": "CB",
          "element": "C",
          "coord": [
            4.131400108337402,
            -1.6098999977111816,
            2.66729998588562
          ]
        },
        {
          "atom_index": 2115,
          "name": "CG",
          "element": "C",
          "coord": [
            4.246500015258789,
            -1.5908000469207764,
            2.764699935913086
          ]
        },
        {
          "atom_index": 2116,
          "name": "CD",
          "element": "C",
          "coord": [
            4.2245001792907715,
            -1.6734999418258667,
            2.889400005340576
          ]
        },
        {
          "atom_index": 2117,
          "name": "CE",
          "element": "C",
          "coord": [
            4.343100070953369,
            -1.6677000522613525,
            2.9876999855041504
          ]
        },
        {
          "atom_index": 2118,
          "name": "NZ",
          "element": "N",
          "coord": [
            4.372399806976318,
            -1.5312999486923218,
            3.0429999828338623
          ]
        }
      ]
    },
    {
      "id": "A:275",
      "chain": "A",
      "resseq": 275,
      "icode": "",
      "resname": "LEU",
      "hetflag": " ",
      "sasa": 0.0,
      "atoms": [
        {
          "atom_index": 2119,
          "name": "N",
          "element": "N",
          "coord": [
            4.029699802398682,
            -1.7962000370025635,
            2.3691999912261963
          ]
        },
        {
          "atom_index": 2120,
          "name": "CA",
          "element": "C",
          "coord": [
            3.9203999042510986,
            -1.794600009918213,
            2.2699999809265137
          ]
        },
        {
          "atom_index": 2121,
          "name": "C",
          "element": "C",
          "coord": [
            3.878499984741211,
            -1.9332000017166138,
            2.2214999198913574
          ]
        },
        {
          "atom_index": 2122,
          "name": "O",
          "element": "O",
          "coord": [
            3.778899908065796,
            -1.9449000358581543,
            2.1521999835968018
          ]
        },
        {
          "atom_index": 2123,
          "name": "CB",
          "element": "C",
          "coord": [
            3.960700035095215,
            -1.7091000080108643,
            2.1484999656677246
          ]
        },
        {
          "atom_index": 2124,
          "name": "CG",
          "element": "C",
          "coord": [
            3.9489998817443848,
            -1.5555000305175781,
            2.1480000019073486
          ]
        },
        {
          "atom_index": 2125,
          "name": "CD1",
          "element": "C",
          "coord": [
            4.036200046539307,
            -1.4970999956130981,
            2.041300058364868
          ]
        },
        {
          "atom_index": 2126,
          "name": "CD2",
          "element": "C",
          "coord": [
            3.8078999519348145,
            -1.5140000581741333,
            2.120800018310547
          ]
        }
      ]
    },
    {
      "id": "A:276",
      "chain": "A",
      "resseq": 276,
      "icode": "",
      "resname": "LYS",
      "hetflag": " ",
      "sasa": 0.2581236958503723,
      "atoms": [
        {
          "atom_index": 2127,
          "name": "N",
          "element": "N",
          "coord": [
            3.9530999660491943,
            -2.0380001068115234,
            2.2578001022338867
          ]
        },
        {
          "atom_index": 2128,
          "name": "CA",
          "element": "C",
          "coord": [
            3.9158999919891357,
            -2.178499937057495,
            2.224299907684326
          ]
        },
        {
          "atom_index": 2129,
          "name": "C",
          "element": "C",
          "coord": [
            3.777899980545044,
            -2.2191998958587646,
            2.27620005607605
          ]
        },
        {
          "atom_index": 2130,
          "name": "O",
          "element": "O",
          "coord": [
            3.710599899291992,
            -2.3011999130249023,
            2.21370005607605
          ]
        },
        {
          "atom_index": 2131,
          "name": "CB",
          "element": "C",
          "coord": [
            4.019800186157227,
            -2.278599977493286,
            2.2778000831604004
          ]
        }
      ]
    },
    {
      "id": "A:277",
      "chain": "A",
      "resseq": 277,
      "icode": "",
      "resname": "GLU",
      "hetflag": " ",
      "sasa": 0.45171648263931274,
      "atoms": [
        {
          "atom_index": 2132,
          "name": "N",
          "element": "N",
          "coord": [
            3.737799882888794,
            -2.163599967956543,
            2.3910000324249268
          ]
        },
        {
          "atom_index": 2133,
          "name": "CA",
          "element": "C",
          "coord": [
            3.606100082397461,
            -2.1902999877929688,
            2.451200008392334
          ]
        },
        {
          "atom_index": 2134,
          "name": "C",
          "element": "C",
          "coord": [
            3.490499973297119,
            -2.13919997215271,
            2.365299940109253
          ]
        },
        {
          "atom_index": 2135,
          "name": "O",
          "element": "O",
          "coord": [
            3.3801000118255615,
            -2.1946001052856445,
            2.3657000064849854
          ]
        },
        {
          "atom_index": 2136,
          "name": "CB",
          "element": "C",
          "coord": [
            3.596299886703491,
            -2.1222000122070312,
            2.587899923324585
          ]
        }
      ]
    },
    {
      "id": "A:278",
      "chain": "A",
      "resseq": 278,
      "icode": "",
      "resname": "CYS",
      "hetflag": " ",
      "sasa": 0.0,
      "atoms": [
        {
          "atom_index": 2137,
          "name": "N",
          "element": "N",
          "coord": [
            3.5151000022888184,
            -2.0316998958587646,
            2.2927000522613525
          ]
        },
        {
          "atom_index": 2138,
          "name": "CA",
          "element": "C",
          "coord": [
            3.408400058746338,
            -1.9710999727249146,
            2.219099998474121
          ]
        },
        {
          "atom_index": 2139,
          "name": "C",
          "element": "C",
          "coord": [
            3.4138998985290527,
            -1.9931000471115112,
            2.072000026702881
          ]
        },
        {
          "atom_index": 2140,
          "name": "O",
          "element": "O",
          "coord": [
            3.3194000720977783,
            -1.9589999914169312,
            2.0027999877929688
          ]
        },
        {
          "atom_index": 2141,
          "name": "CB",
          "element": "C",
          "coord": [
            3.3966000080108643,
            -1.8253999948501587,
            2.256999969482422
          ]
        },
        {
          "atom_index": 2142,
          "name": "SG",
          "element": "S",
          "coord": [
            3.276400089263916,
            -1.82669997215271,
            2.3945000171661377
          ]
        }
      ]
    },
    {
      "id": "A:279",
      "chain": "A",
      "resseq": 279,
      "icode": "",
      "resname": "CYS",
      "hetflag": " ",
      "sasa": 0.0,
      "atoms": [
        {
          "atom_index": 2143,
          "name": "N",
          "element": "N",
          "coord": [
            3.5202999114990234,
            -2.056299924850464,
            2.0243000984191895
          ]
        },
        {
          "atom_index": 2144,
          "name": "CA",
          "element": "C",
          "coord": [
            3.5283000469207764,
            -2.0915000438690186,
            1.8846999406814575
          ]
        },
        {
          "atom_index": 2145,
          "name": "C",
          "element": "C",
          "coord": [
            3.459700107574463,
            -2.2244999408721924,
            1.8558000326156616
          ]
        },
        {
          "atom_index": 2146,
          "name": "O",
          "element": "O",
          "coord": [
            3.422100067138672,
            -2.2528998851776123,
            1.7414000034332275
          ]
        },
        {
          "atom_index": 2147,
          "name": "CB",
          "element": "C",
          "coord": [
            3.6730000972747803,
            -2.087899923324585,
            1.8425999879837036
          ]
        },
        {
          "atom_index": 2148,
          "name": "SG",
          "element": "S",
          "coord": [
            3.7249999046325684,
            -1.9127999544143677,
            1.8466999530792236
          ]
        }
      ]
    },
    {
      "id": "A:280",
      "chain": "A",
      "resseq": 280,
      "icode": "",
      "resname": "GLU",
      "hetflag": " ",
      "sasa": 7.699905872344971,
      "atoms": [
        {
          "atom_index": 2149,
          "name": "N",
          "element": "N",
          "coord": [
            3.4382998943328857,
            -2.302500009536743,
            1.961300015449524
          ]
        },
        {
          "atom_index": 2150,
          "name": "CA",
          "element": "C",
          "coord": [
            3.3645999431610107,
            -2.428299903869629,
            1.9515000581741333
          ]
        },
        {
          "atom_index": 2151,
          "name": "C",
          "element": "C",
          "coord": [
            3.2119998931884766,
            -2.4075000286102295,
            1.9605000019073486
          ]
        },
        {
          "atom_index": 2152,
          "name": "O",
          "element": "O",
          "coord": [
            3.135499954223633,
            -2.503700017929077,
            1.9453999996185303
          ]
        },
        {
          "atom_index": 2153,
          "name": "CB",
          "element": "C",
          "coord": [
            3.4094998836517334,
            -2.526900053024292,
            2.0625998973846436
          ]
        },
        {
          "atom_index": 2154,
          "name": "CG",
          "element": "C",
          "coord": [
            3.561199903488159,
            -2.5618999004364014,
            2.0662999153137207
          ]
        },
        {
          "atom_index": 2155,
          "name": "CD",
          "element": "C",
          "coord": [
            3.601300001144409,
            -2.6440000534057617,
            2.191200017929077
          ]
        },
        {
          "atom_index": 2156,
          "name": "OE1",
          "element": "O",
          "coord": [
            3.5195000171661377,
            -2.6514999866485596,
            2.286600112915039
          ]
        },
        {
          "atom_index": 2157,
          "name": "OE2",
          "element": "O",
          "coord": [
            3.7139999866485596,
            -2.701200008392334,
            2.1946001052856445
          ]
        }
      ]
    },
    {
      "id": "A:281",
      "chain": "A",
      "resseq": 281,
      "icode": "",
      "resname": "LYS",
      "hetflag": " ",
      "sasa": 0.2532149851322174,
      "atoms": [
        {
          "atom_index": 2158,
          "name": "N",
          "element": "N",
          "coord": [
            3.1684999465942383,
            -2.2843000888824463,
            1.9880000352859497
          ]
        },
        {
          "atom_index": 2159,
          "name": "CA",
          "element": "C",
          "coord": [
            3.0260000228881836,
            -2.254499912261963,
            2.0020999908447266
          ]
        },
        {
          "atom_index": 2160,
          "name": "C",
          "element": "C",
          "coord": [
            2.960400104522705,
            -2.2334001064300537,
            1.8669999837875366
          ]
        },
        {
          "atom_index": 2161,
          "name": "O",
          "element": "O",
          "coord": [
            3.0283000469207764,
            -2.2118000984191895,
            1.7664999961853027
          ]
        },
        {
          "atom_index": 2162,
          "name": "CB",
          "element": "C",
          "coord": [
            3.0028998851776123,
            -2.1359000205993652,
            2.095900058746338
          ]
        },
        {
          "atom_index": 2163,
          "name": "CG",
          "element": "C",
          "coord": [
            2.9981000423431396,
            -2.1786999702453613,
            2.2416999340057373
          ]
        },
        {
          "atom_index": 2164,
          "name": "CD",
          "element": "C",
          "coord": [
            3.0058999061584473,
            -2.0627999305725098,
            2.338900089263916
          ]
        },
        {
          "atom_index": 2165,
          "name": "CE",
          "element": "C",
          "coord": [
            3.016400098800659,
            -2.113100051879883,
            2.482800006866455
          ]
        },
        {
          "atom_index": 2166,
          "name": "NZ",
          "element": "N",
          "coord": [
            2.886899948120117,
            -2.1703999042510986,
            2.5322999954223633
          ]
        }
      ]
    },
    {
      "id": "A:282",
      "chain": "A",
      "resseq": 282,
      "icode": "",
      "resname": "PRO",
      "hetflag": " ",
      "sasa": 0.3226546049118042,
      "atoms": [
        {
          "atom_index": 2167,
          "name": "N",
          "element": "N",
          "coord": [
            2.8271000385284424,
            -2.242300033569336,
            1.8631000518798828
          ]
        },
        {
          "atom_index": 2168,
          "name": "CA",
          "element": "C",
          "coord": [
            2.760699987411499,
            -2.2393999099731445,
            1.7335000038146973
          ]
        },
        {
          "atom_index": 2169,
          "name": "C",
          "element": "C",
          "coord": [
            2.74180006980896,
            -2.09660005569458,
            1.6830999851226807
          ]
        },
        {
          "atom_index": 2170,
          "name": "O",
          "element": "O",
          "coord": [
            2.7360999584198,
            -2.0025999546051025,
            1.764299988746643
          ]
        },
        {
          "atom_index": 2171,
          "name": "CB",
          "element": "C",
          "coord": [
            2.6257998943328857,
            -2.3043999671936035,
            1.7616000175476074
          ]
        },
        {
          "atom_index": 2172,
          "name": "CG",
          "element": "C",
          "coord": [
            2.620500087738037,
            -2.3278000354766846,
            1.9088000059127808
          ]
        },
        {
          "atom_index": 2173,
          "name": "CD",
          "element": "C",
          "coord": [
            2.7293999195098877,
            -2.2535998821258545,
            1.9723000526428223
          ]
        }
      ]
    },
    {
      "id": "A:283",
      "chain": "A",
      "resseq": 283,
      "icode": "",
      "resname": "LEU",
      "hetflag": " ",
      "sasa": 0.0,
      "atoms": [
        {
          "atom_index": 2174,
          "name": "N",
          "element": "N",
          "coord": [
            2.7309999465942383,
            -2.08240008354187,
            1.5501999855041504
          ]
        },
        {
          "atom_index": 2175,
          "name": "CA",
          "element": "C",
          "coord": [
            2.7328999042510986,
            -1.9519000053405762,
            1.4829000234603882
          ]
        },
        {
          "atom_index": 2176,
          "name": "C",
          "element": "C",
          "coord": [
            2.663800001144409,
            -1.8492000102996826,
            1.5710999965667725
          ]
        },
        {
          "atom_index": 2177,
          "name": "O",
          "element": "O",
          "coord": [
            2.7302000522613525,
            -1.7644000053405762,
            1.6283999681472778
          ]
        },
        {
          "atom_index": 2178,
          "name": "CB",
          "element": "C",
          "coord": [
            2.6702001094818115,
            -1.9608999490737915,
            1.3425999879837036
          ]
        },
        {
          "atom_index": 2179,
          "name": "CG",
          "element": "C",
          "coord": [
            2.690500020980835,
            -1.844499945640564,
            1.2430000305175781
          ]
        },
        {
          "atom_index": 2180,
          "name": "CD1",
          "element": "C",
          "coord": [
            2.74399995803833,
            -1.8960000276565552,
            1.1066999435424805
          ]
        },
        {
          "atom_index": 2181,
          "name": "CD2",
          "element": "C",
          "coord": [
            2.560699939727783,
            -1.763100028038025,
            1.2218999862670898
          ]
        }
      ]
    },
    {
      "id": "A:284",
      "chain": "A",
      "resseq": 284,
      "icode": "",
      "resname": "LEU",
      "hetflag": " ",
      "sasa": 0.0,
      "atoms": [
        {
          "atom_index": 2182,
          "name": "N",
          "element": "N",
          "coord": [
            2.533400058746338,
            -1.864300012588501,
            1.5907000303268433
          ]
        },
        {
          "atom_index": 2183,
          "name": "CA",
          "element": "C",
          "coord": [
            2.453000068664551,
            -1.7659000158309937,
            1.662600040435791
          ]
        },
        {
          "atom_index": 2184,
          "name": "C",
          "element": "C",
          "coord": [
            2.5208001136779785,
            -1.7096999883651733,
            1.784600019454956
          ]
        },
        {
          "atom_index": 2185,
          "name": "O",
          "element": "O",
          "coord": [
            2.512500047683716,
            -1.5913000106811523,
            1.8071999549865723
          ]
        },
        {
          "atom_index": 2186,
          "name": "CB",
          "element": "C",
          "coord": [
            2.3189001083374023,
            -1.8252999782562256,
            1.7039999961853027
          ]
        },
        {
          "atom_index": 2187,
          "name": "CG",
          "element": "C",
          "coord": [
            2.2177999019622803,
            -1.7315000295639038,
            1.7689000368118286
          ]
        },
        {
          "atom_index": 2188,
          "name": "CD1",
          "element": "C",
          "coord": [
            2.204900026321411,
            -1.6035000085830688,
            1.690500020980835
          ]
        },
        {
          "atom_index": 2189,
          "name": "CD2",
          "element": "C",
          "coord": [
            2.083400011062622,
            -1.8008999824523926,
            1.782099962234497
          ]
        }
      ]
    },
    {
      "id": "A:285",
      "chain": "A",
      "resseq": 285,
      "icode": "",
      "resname": "GLU",
      "hetflag": " ",
      "sasa": 0.0,
      "atoms": [
        {
          "atom_index": 2190,
          "name": "N",
          "element": "N",
          "coord": [
            2.589900016784668,
            -1.7914999723434448,
            1.8623000383377075
          ]
        },
        {
          "atom_index": 2191,
          "name": "CA",
          "element": "C",
          "coord": [
            2.6526999473571777,
            -1.7425999641418457,
            1.9845999479293823
          ]
        },
        {
          "atom_index": 2192,
          "name": "C",
          "element": "C",
          "coord": [
            2.7987000942230225,
            -1.6985000371932983,
            1.9730000495910645
          ]
        },
        {
          "atom_index": 2193,
          "name": "O",
          "element": "O",
          "coord": [
            2.844099998474121,
            -1.618399977684021,
            2.0552000999450684
          ]
        },
        {
          "atom_index": 2194,
          "name": "CB",
          "element": "C",
          "coord": [
            2.6424999237060547,
            -1.8485000133514404,
            2.0920000076293945
          ]
        },
        {
          "atom_index": 2195,
          "name": "CG",
          "element": "C",
          "coord": [
            2.5,
            -1.8877999782562256,
            2.1208999156951904
          ]
        },
        {
          "atom_index": 2196,
          "name": "CD",
          "element": "C",
          "coord": [
            2.4888999462127686,
            -2.0136001110076904,
            2.2035999298095703
          ]
        },
        {
          "atom_index": 2197,
          "name": "OE1",
          "element": "O",
          "coord": [
            2.421799898147583,
            -2.107800006866455,
            2.1572999954223633
          ]
        },
        {
          "atom_index": 2198,
          "name": "OE2",
          "element": "O",
          "coord": [
            2.545799970626831,
            -2.018199920654297,
            2.3145999908447266
          ]
        }
      ]
    },
    {
      "id": "A:286",
      "chain": "A",
      "resseq": 286,
      "icode": "",
      "resname": "LYS",
      "hetflag": " ",
      "sasa": 0.0,
      "atoms": [
        {
          "atom_index": 2199,
          "name": "N",
          "element": "N",
          "coord": [
            2.8729000091552734,
            -1.7496000528335571,
            1.874899983406067
          ]
        },
        {
          "atom_index": 2200,
          "name": "CA",
          "element": "C",
          "coord": [
            3.0174999237060547,
            -1.7223000526428223,
            1.8664000034332275
          ]
        },
        {
          "atom_index": 2201,
          "name": "C",
          "element": "C",
          "coord": [
            3.0497000217437744,
            -1.5760999917984009,
            1.8890999555587769
          ]
        },
        {
          "atom_index": 2202,
          "name": "O",
          "element": "O",
          "coord": [
            3.130500078201294,
            -1.542799949645996,
            1.975000023841858
          ]
        },
        {
          "atom_index": 2203,
          "name": "CB",
          "element": "C",
          "coord": [
            3.074199914932251,
            -1.7582999467849731,
            1.7297999858856201
          ]
        },
        {
          "atom_index": 2204,
          "name": "CG",
          "element": "C",
          "coord": [
            3.132999897003174,
            -1.8982000350952148,
            1.71589994430542
          ]
        },
        {
          "atom_index": 2205,
          "name": "CD",
          "element": "C",
          "coord": [
            3.2325000762939453,
            -1.9003000259399414,
            1.6009999513626099
          ]
        },
        {
          "atom_index": 2206,
          "name": "CE",
          "element": "C",
          "coord": [
            3.2414000034332275,
            -2.034899950027466,
            1.5362999439239502
          ]
        },
        {
          "atom_index": 2207,
          "name": "NZ",
          "element": "N",
          "coord": [
            3.347899913787842,
            -2.0309998989105225,
            1.4321999549865723
          ]
        }
      ]
    },
    {
      "id": "A:287",
      "chain": "A",
      "resseq": 287,
      "icode": "",
      "resname": "SER",
      "hetflag": " ",
      "sasa": 0.0,
      "atoms": [
        {
          "atom_index": 2208,
          "name": "N",
          "element": "N",
          "coord": [
            2.9874000549316406,
            -1.4879000186920166,
            1.8118000030517578
          ]
        },
        {
          "atom_index": 2209,
          "name": "CA",
          "element": "C",
          "coord": [
            3.030100107192993,
            -1.3487999439239502,
            1.8121999502182007
          ]
        },
        {
          "atom_index": 2210,
          "name": "C",
          "element": "C",
          "coord": [
            2.992000102996826,
            -1.2763999700546265,
            1.9414000511169434
          ]
        },
        {
          "atom_index": 2211,
          "name": "O",
          "element": "O",
          "coord": [
            3.057499885559082,
            -1.1806000471115112,
            1.9819999933242798
          ]
        },
        {
          "atom_index": 2212,
          "name": "CB",
          "element": "C",
          "coord": [
            2.974100112915039,
            -1.2728999853134155,
            1.6926000118255615
          ]
        },
        {
          "atom_index": 2213,
          "name": "OG",
          "element": "O",
          "coord": [
            2.8422999382019043,
            -1.2317999601364136,
            1.7177000045776367
          ]
        }
      ]
    },
    {
      "id": "A:288",
      "chain": "A",
      "resseq": 288,
      "icode": "",
      "resname": "HIS",
      "hetflag": " ",
      "sasa": 0.0,
      "atoms": [
        {
          "atom_index": 2214,
          "name": "N",
          "element": "N",
          "coord": [
            2.8842999935150146,
            -1.3198000192642212,
            2.004499912261963
          ]
        },
        {
          "atom_index": 2215,
          "name": "CA",
          "element": "C",
          "coord": [
            2.8406999111175537,
            -1.2538000345230103,
            2.1240999698638916
          ]
        },
        {
          "atom_index": 2216,
          "name": "C",
          "element": "C",
          "coord": [
            2.944200038909912,
            -1.2870999574661255,
            2.225399971008301
          ]
        },
        {
          "atom_index": 2217,
          "name": "O",
          "element": "O",
          "coord": [
            2.982100009918213,
            -1.204699993133545,
            2.3076999187469482
          ]
        },
        {
          "atom_index": 2218,
          "name": "CB",
          "element": "C",
          "coord": [
            2.706899881362915,
            -1.3083000183105469,
            2.1695001125335693
          ]
        },
        {
          "atom_index": 2219,
          "name": "CG",
          "element": "C",
          "coord": [
            2.665800094604492,
            -1.260599970817566,
            2.3046998977661133
          ]
        },
        {
          "atom_index": 2220,
          "name": "CD2",
          "element": "C",
          "coord": [
            2.5938000679016113,
            -1.152500033378601,
            2.3431999683380127
          ]
        },
        {
          "atom_index": 2221,
          "name": "ND1",
          "element": "N",
          "coord": [
            2.6984000205993652,
            -1.3286000490188599,
            2.4200000762939453
          ]
        },
        {
          "atom_index": 2222,
          "name": "CE1",
          "element": "C",
          "coord": [
            2.6486001014709473,
            -1.2640999555587769,
            2.5239999294281006
          ]
        },
        {
          "atom_index": 2223,
          "name": "NE2",
          "element": "N",
          "coord": [
            2.5834999084472656,
            -1.1575000286102295,
            2.48009991645813
          ]
        }
      ]
    },
    {
      "id": "A:289",
      "chain": "A",
      "resseq": 289,
      "icode": "",
      "resname": "CYS",
      "hetflag": " ",
      "sasa": 0.0,
      "atoms": [
        {
          "atom_index": 2224,
          "name": "N",
          "element": "N",
          "coord": [
            2.9914000034332275,
            -1.4112000465393066,
            2.2191998958587646
          ]
        },
        {
          "atom_index": 2225,
          "name": "CA",
          "element": "C",
          "coord": [
            3.0885000228881836,
            -1.462399959564209,
            2.3148999214172363
          ]
        },
        {
          "atom_index": 2226,
          "name": "C",
          "element": "C",
          "coord": [
            3.22160005569458,
            -1.389799952507019,
            2.3022000789642334
          ]
        },
        {
          "atom_index": 2227,
          "name": "O",
          "element": "O",
          "coord": [
            3.26990008354187,
            -1.330399990081787,
            2.398699998855591
          ]
        },
        {
          "atom_index": 2228,
          "name": "CB",
          "element": "C",
          "coord": [
            3.1084001064300537,
            -1.6129000186920166,
            2.2955000400543213
          ]
        },
        {
          "atom_index": 2229,
          "name": "SG",
          "element": "S",
          "coord": [
            3.2251999378204346,
            -1.6881999969482422,
            2.41129994392395
          ]
        }
      ]
    },
    {
      "id": "A:290",
      "chain": "A",
      "resseq": 290,
      "icode": "",
      "resname": "ILE",
      "hetflag": " ",
      "sasa": 0.0,
      "atoms": [
        {
          "atom_index": 2230,
          "name": "N",
          "element": "N",
          "coord": [
            3.281100034713745,
            -1.3945000171661377,
            2.1833999156951904
          ]
        },
        {
          "atom_index": 2231,
          "name": "CA",
          "element": "C",
          "coord": [
            3.4093000888824463,
            -1.3306000232696533,
            2.1631999015808105
          ]
        },
        {
          "atom_index": 2232,
          "name": "C",
          "element": "C",
          "coord": [
            3.4021999835968018,
            -1.1888999938964844,
            2.220400094985962
          ]
        },
        {
          "atom_index": 2233,
          "name": "O",
          "element": "O",
          "coord": [
            3.497299909591675,
            -1.13919997215271,
            2.2783000469207764
          ]
        },
        {
          "atom_index": 2234,
          "name": "CB",
          "element": "C",
          "coord": [
            3.4470999240875244,
            -1.3217999935150146,
            2.0141000747680664
          ]
        },
        {
          "atom_index": 2235,
          "name": "CG1",
          "element": "C",
          "coord": [
            3.4581000804901123,
            -1.4603999853134155,
            1.951200008392334
          ]
        },
        {
          "atom_index": 2236,
          "name": "CG2",
          "element": "C",
          "coord": [
            3.5771000385284424,
            -1.2467000484466553,
            1.9966000318527222
          ]
        },
        {
          "atom_index": 2237,
          "name": "CD1",
          "element": "C",
          "coord": [
            3.444000005722046,
            -1.4570000171661377,
            1.8014999628067017
          ]
        }
      ]
    },
    {
      "id": "A:291",
      "chain": "A",
      "resseq": 291,
      "icode": "",
      "resname": "ALA",
      "hetflag": " ",
      "sasa": 0.0,
      "atoms": [
        {
          "atom_index": 2238,
          "name": "N",
          "element": "N",
          "coord": [
            3.288300037384033,
            -1.1238000392913818,
            2.2035000324249268
          ]
        },
        {
          "atom_index": 2239,
          "name": "CA",
          "element": "C",
          "coord": [
            3.275899887084961,
            -0.9847000241279602,
            2.2386999130249023
          ]
        },
        {
          "atom_index": 2240,
          "name": "C",
          "element": "C",
          "coord": [
            3.2846999168395996,
            -0.9656999707221985,
            2.3889999389648438
          ]
        },
        {
          "atom_index": 2241,
          "name": "O",
          "element": "O",
          "coord": [
            3.328700065612793,
            -0.8604999780654907,
            2.4330999851226807
          ]
        },
        {
          "atom_index": 2242,
          "name": "CB",
          "element": "C",
          "coord": [
            3.148200035095215,
            -0.9273999929428101,
            2.1840999126434326
          ]
        }
      ]
    },
    {
      "id": "A:292",
      "chain": "A",
      "resseq": 292,
      "icode": "",
      "resname": "GLU",
      "hetflag": " ",
      "sasa": 0.0,
      "atoms": [
        {
          "atom_index": 2243,
          "name": "N",
          "element": "N",
          "coord": [
            3.246500015258789,
            -1.0673999786376953,
            2.4667000770568848
          ]
        },
        {
          "atom_index": 2244,
          "name": "CA",
          "element": "C",
          "coord": [
            3.256500005722046,
            -1.0640000104904175,
            2.6135001182556152
          ]
        },
        {
          "atom_index": 2245,
          "name": "C",
          "element": "C",
          "coord": [
            3.375200033187866,
            -1.1469999551773071,
            2.6689000129699707
          ]
        },
        {
          "atom_index": 2246,
          "name": "O",
          "element": "O",
          "coord": [
            3.371000051498413,
            -1.1919000148773193,
            2.783900022506714
          ]
        },
        {
          "atom_index": 2247,
          "name": "CB",
          "element": "C",
          "coord": [
            3.126800060272217,
            -1.1172000169754028,
            2.6756999492645264
          ]
        },
        {
          "atom_index": 2248,
          "name": "CG",
          "element": "C",
          "coord": [
            2.9946999549865723,
            -1.073699951171875,
            2.6045000553131104
          ]
        },
        {
          "atom_index": 2249,
          "name": "CD",
          "element": "C",
          "coord": [
            2.9047000408172607,
            -0.9801999926567078,
            2.686300039291382
          ]
        },
        {
          "atom_index": 2250,
          "name": "OE1",
          "element": "O",
          "coord": [
            2.8987998962402344,
            -0.9932000041007996,
            2.8108999729156494
          ]
        },
        {
          "atom_index": 2251,
          "name": "OE2",
          "element": "O",
          "coord": [
            2.8371999263763428,
            -0.8953999876976013,
            2.623800039291382
          ]
        }
      ]
    },
    {
      "id": "A:293",
      "chain": "A",
      "resseq": 293,
      "icode": "",
      "resname": "VAL",
      "hetflag": " ",
      "sasa": 0.0,
      "atoms": [
        {
          "atom_index": 2252,
          "name": "N",
          "element": "N",
          "coord": [
            3.479599952697754,
            -1.167199969291687,
            2.5882999897003174
          ]
        },
        {
          "atom_index": 2253,
          "name": "CA",
          "element": "C",
          "coord": [
            3.588900089263916,
            -1.2604000568389893,
            2.621299982070923
          ]
        },
        {
          "atom_index": 2254,
          "name": "C",
          "element": "C",
          "coord": [
            3.679500102996826,
            -1.1964000463485718,
            2.724400043487549
          ]
        },
        {
          "atom_index": 2255,
          "name": "O",
          "element": "O",
          "coord": [
            3.706899881362915,
            -1.0759999752044678,
            2.7158000469207764
          ]
        },
        {
          "atom_index": 2256,
          "name": "CB",
          "element": "C",
          "coord": [
            3.67330002784729,
            -1.2996000051498413,
            2.4930999279022217
          ]
        },
        {
          "atom_index": 2257,
          "name": "CG1",
          "element": "C",
          "coord": [
            3.7678000926971436,
            -1.184999942779541,
            2.450500011444092
          ]
        },
        {
          "atom_index": 2258,
          "name": "CG2",
          "element": "C",
          "coord": [
            3.750499963760376,
            -1.4297000169754028,
            2.5143001079559326
          ]
        }
      ]
    },
    {
      "id": "A:294",
      "chain": "A",
      "resseq": 294,
      "icode": "",
      "resname": "GLU",
      "hetflag": " ",
      "sasa": 0.7251867651939392,
      "atoms": [
        {
          "atom_index": 2259,
          "name": "N",
          "element": "N",
          "coord": [
            3.727400064468384,
            -1.2764999866485596,
            2.8196001052856445
          ]
        },
        {
          "atom_index": 2260,
          "name": "CA",
          "element": "C",
          "coord": [
            3.8143999576568604,
            -1.225600004196167,
            2.9274001121520996
          ]
        },
        {
          "atom_index": 2261,
          "name": "C",
          "element": "C",
          "coord": [
            3.958400011062622,
            -1.1923999786376953,
            2.8808000087738037
          ]
        },
        {
          "atom_index": 2262,
          "name": "O",
          "element": "O",
          "coord": [
            4.012499809265137,
            -1.2569999694824219,
            2.7908999919891357
          ]
        },
        {
          "atom_index": 2263,
          "name": "CB",
          "element": "C",
          "coord": [
            3.815700054168701,
            -1.3238999843597412,
            3.0455000400543213
          ]
        },
        {
          "atom_index": 2264,
          "name": "CG",
          "element": "C",
          "coord": [
            3.880199909210205,
            -1.4601999521255493,
            3.0155999660491943
          ]
        },
        {
          "atom_index": 2265,
          "name": "CD",
          "element": "C",
          "coord": [
            3.9997000694274902,
            -1.4917999505996704,
            3.107599973678589
          ]
        },
        {
          "atom_index": 2266,
          "name": "OE1",
          "element": "O",
          "coord": [
            4.080900192260742,
            -1.4002000093460083,
            3.137200117111206
          ]
        },
        {
          "atom_index": 2267,
          "name": "OE2",
          "element": "O",
          "coord": [
            4.013299942016602,
            -1.6095000505447388,
            3.149199962615967
          ]
        }
      ]
    },
    {
      "id": "A:295",
      "chain": "A",
      "resseq": 295,
      "icode": "",
      "resname": "ASN",
      "hetflag": " ",
      "sasa": 0.0,
      "atoms": [
        {
          "atom_index": 2268,
          "name": "N",
          "element": "N",
          "coord": [
            4.019499778747559,
            -1.0914000272750854,
            2.9421000480651855
          ]
        },
        {
          "atom_index": 2269,
          "name": "CA",
          "element": "C",
          "coord": [
            4.1545000076293945,
            -1.0467000007629395,
            2.9028000831604004
          ]
        },
        {
          "atom_index": 2270,
          "name": "C",
          "element": "C",
          "coord": [
            4.257400035858154,
            -1.1586999893188477,
            2.907900094985962
          ]
        },
        {
          "atom_index": 2271,
          "name": "O",
          "element": "O",
          "coord": [
            4.263299942016602,
            -1.2295000553131104,
            3.0064001083374023
          ]
        },
        {
          "atom_index": 2272,
          "name": "CB",
          "element": "C",
          "coord": [
            4.205399990081787,
            -0.9348999857902527,
            2.994999885559082
          ]
        },
        {
          "atom_index": 2273,
          "name": "CG",
          "element": "C",
          "coord": [
            4.124599933624268,
            -0.8065999746322632,
            2.9842000007629395
          ]
        },
        {
          "atom_index": 2274,
          "name": "ND2",
          "element": "N",
          "coord": [
            4.050600051879883,
            -0.7922000288963318,
            2.8770999908447266
          ]
        },
        {
          "atom_index": 2275,
          "name": "OD1",
          "element": "O",
          "coord": [
            4.1290998458862305,
            -0.7218999862670898,
            3.0720999240875244
          ]
        }
      ]
    },
    {
      "id": "A:296",
      "chain": "A",
      "resseq": 296,
      "icode": "",
      "resname": "ASP",
      "hetflag": " ",
      "sasa": 0.0,
      "atoms": [
        {
          "atom_index": 2276,
          "name": "N",
          "element": "N",
          "coord": [
            4.338799953460693,
            -1.1741000413894653,
            2.803800106048584
          ]
        },
        {
          "atom_index": 2277,
          "name": "CA",
          "element": "C",
          "coord": [
            4.447800159454346,
            -1.2717000246047974,
            2.806299924850464
          ]
        },
        {
          "atom_index": 2278,
          "name": "C",
          "element": "C",
          "coord": [
            4.5584001541137695,
            -1.215000033378601,
            2.8951001167297363
          ]
        },
        {
          "atom_index": 2279,
          "name": "O",
          "element": "O",
          "coord": [
            4.58050012588501,
            -1.0943000316619873,
            2.8986001014709473
          ]
        },
        {
          "atom_index": 2280,
          "name": "CB",
          "element": "C",
          "coord": [
            4.50029993057251,
            -1.2979999780654907,
            2.6640000343322754
          ]
        },
        {
          "atom_index": 2281,
          "name": "CG",
          "element": "C",
          "coord": [
            4.5690999031066895,
            -1.4348000288009644,
            2.648200035095215
          ]
        },
        {
          "atom_index": 2282,
          "name": "OD1",
          "element": "O",
          "coord": [
            4.552599906921387,
            -1.523300051689148,
            2.735100030899048
          ]
        },
        {
          "atom_index": 2283,
          "name": "OD2",
          "element": "O",
          "coord": [
            4.6392998695373535,
            -1.454300045967102,
            2.5457000732421875
          ]
        }
      ]
    },
    {
      "id": "A:297",
      "chain": "A",
      "resseq": 297,
      "icode": "",
      "resname": "GLU",
      "hetflag": " ",
      "sasa": 2.130155086517334,
      "atoms": [
        {
          "atom_index": 2284,
          "name": "N",
          "element": "N",
          "coord": [
            4.627299785614014,
            -1.3014999628067017,
            2.9681999683380127
          ]
        },
        {
          "atom_index": 2285,
          "name": "CA",
          "element": "C",
          "coord": [
            4.737299919128418,
            -1.2563999891281128,
            3.05430006980896
          ]
        },
        {
          "atom_index": 2286,
          "name": "C",
          "element": "C",
          "coord": [
            4.837500095367432,
            -1.1851999759674072,
            2.9612998962402344
          ]
        },
        {
          "atom_index": 2287,
          "name": "O",
          "element": "O",
          "coord": [
            4.852200031280518,
            -1.2243000268936157,
            2.845400094985962
          ]
        },
        {
          "atom_index": 2288,
          "name": "CB",
          "element": "C",
          "coord": [
            4.803899765014648,
            -1.3725999593734741,
            3.1328999996185303
          ]
        },
        {
          "atom_index": 2289,
          "name": "CG",
          "element": "C",
          "coord": [
            4.711999893188477,
            -1.4916000366210938,
            3.1798999309539795
          ]
        },
        {
          "atom_index": 2290,
          "name": "CD",
          "element": "C",
          "coord": [
            4.6057000160217285,
            -1.4539999961853027,
            3.2848000526428223
          ]
        },
        {
          "atom_index": 2291,
          "name": "OE1",
          "element": "O",
          "coord": [
            4.495999813079834,
            -1.5161999464035034,
            3.2864999771118164
          ]
        },
        {
          "atom_index": 2292,
          "name": "OE2",
          "element": "O",
          "coord": [
            4.6321001052856445,
            -1.3634999990463257,
            3.367300033569336
          ]
        }
      ]
    },
    {
      "id": "A:298",
      "chain": "A",
      "resseq": 298,
      "icode": "",
      "resname": "MET",
      "hetflag": " ",
      "sasa": 0.0,
      "atoms": [
        {
          "atom_index": 2293,
          "name": "N",
          "element": "N",
          "coord": [
            4.903200149536133,
            -1.080399990081787,
            3.0095999240875244
          ]
        },
        {
          "atom_index": 2294,
          "name": "CA",
          "element": "C",
          "coord": [
            4.9893999099731445,
            -1.0015000104904175,
            2.9228999614715576
          ]
        },
        {
          "atom_index": 2295,
          "name": "C",
          "element": "C",
          "coord": [
            5.12939977645874,
            -1.0616999864578247,
            2.9149999618530273
          ]
        },
        {
          "atom_index": 2296,
          "name": "O",
          "element": "O",
          "coord": [
            5.174099922180176,
            -1.122499942779541,
            3.0106000900268555
          ]
        },
        {
          "atom_index": 2297,
          "name": "CB",
          "element": "C",
          "coord": [
            4.997499942779541,
            -0.8562999963760376,
            2.9697000980377197
          ]
        },
        {
          "atom_index": 2298,
          "name": "CG",
          "element": "C",
          "coord": [
            5.0903000831604,
            -0.8324999809265137,
            3.0859999656677246
          ]
        },
        {
          "atom_index": 2299,
          "name": "SD",
          "element": "S",
          "coord": [
            5.082099914550781,
            -0.6599000096321106,
            3.131200075149536
          ]
        },
        {
          "atom_index": 2300,
          "name": "CE",
          "element": "C",
          "coord": [
            5.189000129699707,
            -0.5849999785423279,
            3.0085999965667725
          ]
        }
      ]
    },
    {
      "id": "A:299",
      "chain": "A",
      "resseq": 299,
      "icode": "",
      "resname": "PRO",
      "hetflag": " ",
      "sasa": 0.0,
      "atoms": [
        {
          "atom_index": 2301,
          "name": "N",
          "element": "N",
          "coord": [
            5.19950008392334,
            -1.0413999557495117,
            2.801800012588501
          ]
        },
        {
          "atom_index": 2302,
          "name": "CA",
          "element": "C",
          "coord": [
            5.333000183105469,
            -1.1002999544143677,
            2.7832000255584717
          ]
        },
        {
          "atom_index": 2303,
          "name": "C",
          "element": "C",
          "coord": [
            5.42609977722168,
            -1.061900019645691,
            2.8968000411987305
          ]
        },
        {
          "atom_index": 2304,
          "name": "O",
          "element": "O",
          "coord": [
            5.430699825286865,
            -0.9449999928474426,
            2.9358999729156494
          ]
        },
        {
          "atom_index": 2305,
          "name": "CB",
          "element": "C",
          "coord": [
            5.3831000328063965,
            -1.0399999618530273,
            2.650700092315674
          ]
        },
        {
          "atom_index": 2306,
          "name": "CG",
          "element": "C",
          "coord": [
            5.260300159454346,
            -0.9926999807357788,
            2.5792999267578125
          ]
        },
        {
          "atom_index": 2307,
          "name": "CD",
          "element": "C",
          "coord": [
            5.1579999923706055,
            -0.958899974822998,
            2.6861000061035156
          ]
        }
      ]
    },
    {
      "id": "A:300",
      "chain": "A",
      "resseq": 300,
      "icode": "",
      "resname": "ALA",
      "hetflag": " ",
      "sasa": 3.4054267406463623,
      "atoms": [
        {
          "atom_index": 2308,
          "name": "N",
          "element": "N",
          "coord": [
            5.499000072479248,
            -1.1601999998092651,
            2.9488000869750977
          ]
        },
        {
          "atom_index": 2309,
          "name": "CA",
          "element": "C",
          "coord": [
            5.5808000564575195,
            -1.138800024986267,
            3.0669000148773193
          ]
        },
        {
          "atom_index": 2310,
          "name": "C",
          "element": "C",
          "coord": [
            5.702700138092041,
            -1.0489000082015991,
            3.035799980163574
          ]
        },
        {
          "atom_index": 2311,
          "name": "O",
          "element": "O",
          "coord": [
            5.7779998779296875,
            -1.0715999603271484,
            2.939300060272217
          ]
        },
        {
          "atom_index": 2312,
          "name": "CB",
          "element": "C",
          "coord": [
            5.6230998039245605,
            -1.2728999853134155,
            3.128000020980835
          ]
        }
      ]
    },
    {
      "id": "A:301",
      "chain": "A",
      "resseq": 301,
      "icode": "",
      "resname": "ASP",
      "hetflag": " ",
      "sasa": 8.370861053466797,
      "atoms": [
        {
          "atom_index": 2313,
          "name": "N",
          "element": "N",
          "coord": [
            5.716599941253662,
            -0.944100022315979,
            3.117300033569336
          ]
        },
        {
          "atom_index": 2314,
          "name": "CA",
          "element": "C",
          "coord": [
            5.834099769592285,
            -0.8549000024795532,
            3.117000102996826
          ]
        },
        {
          "atom_index": 2315,
          "name": "C",
          "element": "C",
          "coord": [
            5.860199928283691,
            -0.7914000153541565,
            2.9784998893737793
          ]
        },
        {
          "atom_index": 2316,
          "name": "O",
          "element": "O",
          "coord": [
            5.957399845123291,
            -0.8230999708175659,
            2.9112000465393066
          ]
        },
        {
          "atom_index": 2317,
          "name": "CB",
          "element": "C",
          "coord": [
            5.957499980926514,
            -0.9291999936103821,
            3.1740000247955322
          ]
        },
        {
          "atom_index": 2318,
          "name": "CG",
          "element": "C",
          "coord": [
            6.030300140380859,
            -0.8485999703407288,
            3.2813000679016113
          ]
        },
        {
          "atom_index": 2319,
          "name": "OD1",
          "element": "O",
          "coord": [
            6.077400207519531,
            -0.7376999855041504,
            3.249300003051758
          ]
        },
        {
          "atom_index": 2320,
          "name": "OD2",
          "element": "O",
          "coord": [
            6.040500164031982,
            -0.8955000042915344,
            3.3970999717712402
          ]
        }
      ]
    },
    {
      "id": "A:302",
      "chain": "A",
      "resseq": 302,
      "icode": "",
      "resname": "LEU",
      "hetflag": " ",
      "sasa": 0.0,
      "atoms": [
        {
          "atom_index": 2321,
          "name": "N",
          "element": "N",
          "coord": [
            5.768599987030029,
            -0.7035999894142151,
            2.9365999698638916
          ]
        },
        {
          "atom_index": 2322,
          "name": "CA",
          "element": "C",
          "coord": [
            5.788899898529053,
            -0.6184999942779541,
            2.8192999362945557
          ]
        },
        {
          "atom_index": 2323,
          "name": "C",
          "element": "C",
          "coord": [
            5.872099876403809,
            -0.49779999256134033,
            2.8642001152038574
          ]
        },
        {
          "atom_index": 2324,
          "name": "O",
          "element": "O",
          "coord": [
            5.869100093841553,
            -0.4609000086784363,
            2.9811999797821045
          ]
        },
        {
          "atom_index": 2325,
          "name": "CB",
          "element": "C",
          "coord": [
            5.654699802398682,
            -0.5698999762535095,
            2.7620999813079834
          ]
        },
        {
          "atom_index": 2326,
          "name": "CG",
          "element": "C",
          "coord": [
            5.542699813842773,
            -0.6726999878883362,
            2.7337000370025635
          ]
        },
        {
          "atom_index": 2327,
          "name": "CD1",
          "element": "C",
          "coord": [
            5.412399768829346,
            -0.6243000030517578,
            2.790299892425537
          ]
        },
        {
          "atom_index": 2328,
          "name": "CD2",
          "element": "C",
          "coord": [
            5.526100158691406,
            -0.7062000036239624,
            2.585400104522705
          ]
        }
      ]
    },
    {
      "id": "A:303",
      "chain": "A",
      "resseq": 303,
      "icode": "",
      "resname": "PRO",
      "hetflag": " ",
      "sasa": 0.8066365718841553,
      "atoms": [
        {
          "atom_index": 2329,
          "name": "N",
          "element": "N",
          "coord": [
            5.9492998123168945,
            -0.4374000132083893,
            2.772599935531616
          ]
        },
        {
          "atom_index": 2330,
          "name": "CA",
          "element": "C",
          "coord": [
            6.015999794006348,
            -0.31049999594688416,
            2.8036000728607178
          ]
        },
        {
          "atom_index": 2331,
          "name": "C",
          "element": "C",
          "coord": [
            5.918399810791016,
            -0.19820000231266022,
            2.839200019836426
          ]
        },
        {
          "atom_index": 2332,
          "name": "O",
          "element": "O",
          "coord": [
            5.798600196838379,
            -0.2150000035762787,
            2.821899890899658
          ]
        },
        {
          "atom_index": 2333,
          "name": "CB",
          "element": "C",
          "coord": [
            6.088699817657471,
            -0.27630001306533813,
            2.6731998920440674
          ]
        },
        {
          "atom_index": 2334,
          "name": "CG",
          "element": "C",
          "coord": [
            6.032899856567383,
            -0.3675999939441681,
            2.5697999000549316
          ]
        },
        {
          "atom_index": 2335,
          "name": "CD",
          "element": "C",
          "coord": [
            5.98390007019043,
            -0.48730000853538513,
            2.6384999752044678
          ]
        }
      ]
    },
    {
      "id": "A:304",
      "chain": "A",
      "resseq": 304,
      "icode": "",
      "resname": "SER",
      "hetflag": " ",
      "sasa": 0.12906184792518616,
      "atoms": [
        {
          "atom_index": 2336,
          "name": "N",
          "element": "N",
          "coord": [
            5.969699859619141,
            -0.08560000360012054,
            2.889699935913086
          ]
        },
        {
          "atom_index": 2337,
          "name": "CA",
          "element": "C",
          "coord": [
            5.889800071716309,
            0.03779999911785126,
            2.901700019836426
          ]
        },
        {
          "atom_index": 2338,
          "name": "C",
          "element": "C",
          "coord": [
            5.882900238037109,
            0.10329999774694443,
            2.764400005340576
          ]
        },
        {
          "atom_index": 2339,
          "name": "O",
          "element": "O",
          "coord": [
            5.959700107574463,
            0.06780000030994415,
            2.6745998859405518
          ]
        },
        {
          "atom_index": 2340,
          "name": "CB",
          "element": "C",
          "coord": [
            5.955100059509277,
            0.1371999979019165,
            2.9965999126434326
          ]
        },
        {
          "atom_index": 2341,
          "name": "OG",
          "element": "O",
          "coord": [
            6.053899765014648,
            0.21439999341964722,
            2.928299903869629
          ]
        }
      ]
    },
    {
      "id": "A:305",
      "chain": "A",
      "resseq": 305,
      "icode": "",
      "resname": "LEU",
      "hetflag": " ",
      "sasa": 0.0,
      "atoms": [
        {
          "atom_index": 2342,
          "name": "N",
          "element": "N",
          "coord": [
            5.794600009918213,
            0.20170000195503235,
            2.750699996948242
          ]
        },
        {
          "atom_index": 2343,
          "name": "CA",
          "element": "C",
          "coord": [
            5.774700164794922,
            0.2728999853134155,
            2.624000072479248
          ]
        },
        {
          "atom_index": 2344,
          "name": "C",
          "element": "C",
          "coord": [
            5.888800144195557,
            0.37439998984336853,
            2.600100040435791
          ]
        },
        {
          "atom_index": 2345,
          "name": "O",
          "element": "O",
          "coord": [
            5.926599979400635,
            0.4000000059604645,
            2.4856998920440674
          ]
        },
        {
          "atom_index": 2346,
          "name": "CB",
          "element": "C",
          "coord": [
            5.634699821472168,
            0.3400000035762787,
            2.61929988861084
          ]
        },
        {
          "atom_index": 2347,
          "name": "CG",
          "element": "C",
          "coord": [
            5.506400108337402,
            0.25450000166893005,
            2.5945000648498535
          ]
        },
        {
          "atom_index": 2348,
          "name": "CD1",
          "element": "C",
          "coord": [
            5.501399993896484,
            0.12150000035762787,
            2.669600009918213
          ]
        },
        {
          "atom_index": 2349,
          "name": "CD2",
          "element": "C",
          "coord": [
            5.379000186920166,
            0.3303999900817871,
            2.626699924468994
          ]
        }
      ]
    },
    {
      "id": "A:306",
      "chain": "A",
      "resseq": 306,
      "icode": "",
      "resname": "ALA",
      "hetflag": " ",
      "sasa": 0.0,
      "atoms": [
        {
          "atom_index": 2350,
          "name": "N",
          "element": "N",
          "coord": [
            5.946300029754639,
            0.4293000102043152,
            2.706899881362915
          ]
        },
        {
          "atom_index": 2351,
          "name": "CA",
          "element": "C",
          "coord": [
            6.064000129699707,
            0.5184000134468079,
            2.6940999031066895
          ]
        },
        {
          "atom_index": 2352,
          "name": "C",
          "element": "C",
          "coord": [
            6.1493000984191895,
            0.49380001425743103,
            2.5673000812530518
          ]
        },
        {
          "atom_index": 2353,
          "name": "O",
          "element": "O",
          "coord": [
            6.1753997802734375,
            0.5867999792098999,
            2.4909000396728516
          ]
        },
        {
          "atom_index": 2354,
          "name": "CB",
          "element": "C",
          "coord": [
            6.151800155639648,
            0.5098000168800354,
            2.8190999031066895
          ]
        }
      ]
    },
    {
      "id": "A:307",
      "chain": "A",
      "resseq": 307,
      "icode": "",
      "resname": "ALA",
      "hetflag": " ",
      "sasa": 0.7743710875511169,
      "atoms": [
        {
          "atom_index": 2355,
          "name": "N",
          "element": "N",
          "coord": [
            6.192599773406982,
            0.36980000138282776,
            2.5441999435424805
          ]
        },
        {
          "atom_index": 2356,
          "name": "CA",
          "element": "C",
          "coord": [
            6.280799865722656,
            0.3407000005245209,
            2.4291000366210938
          ]
        },
        {
          "atom_index": 2357,
          "name": "C",
          "element": "C",
          "coord": [
            6.2179999351501465,
            0.3935999870300293,
            2.2983999252319336
          ]
        },
        {
          "atom_index": 2358,
          "name": "O",
          "element": "O",
          "coord": [
            6.2729997634887695,
            0.48500001430511475,
            2.235599994659424
          ]
        },
        {
          "atom_index": 2359,
          "name": "CB",
          "element": "C",
          "coord": [
            6.314300060272217,
            0.18850000202655792,
            2.419300079345703
          ]
        }
      ]
    },
    {
      "id": "A:308",
      "chain": "A",
      "resseq": 308,
      "icode": "",
      "resname": "ASP",
      "hetflag": " ",
      "sasa": 0.1261194348335266,
      "atoms": [
        {
          "atom_index": 2360,
          "name": "N",
          "element": "N",
          "coord": [
            6.100900173187256,
            0.3400999903678894,
            2.262200117111206
          ]
        },
        {
          "atom_index": 2361,
          "name": "CA",
          "element": "C",
          "coord": [
            6.035600185394287,
            0.3732999861240387,
            2.1335999965667725
          ]
        },
        {
          "atom_index": 2362,
          "name": "C",
          "element": "C",
          "coord": [
            5.972899913787842,
            0.51419997215271,
            2.1247000694274902
          ]
        },
        {
          "atom_index": 2363,
          "name": "O",
          "element": "O",
          "coord": [
            5.968900203704834,
            0.5758000016212463,
            2.0176000595092773
          ]
        },
        {
          "atom_index": 2364,
          "name": "CB",
          "element": "C",
          "coord": [
            5.92549991607666,
            0.2700999975204468,
            2.101099967956543
          ]
        },
        {
          "atom_index": 2365,
          "name": "CG",
          "element": "C",
          "coord": [
            5.980800151824951,
            0.13529999554157257,
            2.0515999794006348
          ]
        },
        {
          "atom_index": 2366,
          "name": "OD1",
          "element": "O",
          "coord": [
            5.902500152587891,
            0.03709999844431877,
            2.055799961090088
          ]
        },
        {
          "atom_index": 2367,
          "name": "OD2",
          "element": "O",
          "coord": [
            6.097899913787842,
            0.12639999389648438,
            2.0076000690460205
          ]
        }
      ]
    },
    {
      "id": "A:309",
      "chain": "A",
      "resseq": 309,
      "icode": "",
      "resname": "PHE",
      "hetflag": " ",
      "sasa": 0.0,
      "atoms": [
        {
          "atom_index": 2368,
          "name": "N",
          "element": "N",
          "coord": [
            5.92110013961792,
            0.5641999840736389,
            2.2353999614715576
          ]
        },
        {
          "atom_index": 2369,
          "name": "CA",
          "element": "C",
          "coord": [
            5.8404998779296875,
            0.6834999918937683,
            2.2300000190734863
          ]
        },
        {
          "atom_index": 2370,
          "name": "C",
          "element": "C",
          "coord": [
            5.902200222015381,
            0.807699978351593,
            2.293100118637085
          ]
        },
        {
          "atom_index": 2371,
          "name": "O",
          "element": "O",
          "coord": [
            5.846499919891357,
            0.9160000085830688,
            2.2813000679016113
          ]
        },
        {
          "atom_index": 2372,
          "name": "CB",
          "element": "C",
          "coord": [
            5.704800128936768,
            0.6495000123977661,
            2.287400007247925
          ]
        },
        {
          "atom_index": 2373,
          "name": "CG",
          "element": "C",
          "coord": [
            5.633800029754639,
            0.5491999983787537,
            2.2056000232696533
          ]
        },
        {
          "atom_index": 2374,
          "name": "CD1",
          "element": "C",
          "coord": [
            5.635300159454346,
            0.4153999984264374,
            2.240000009536743
          ]
        },
        {
          "atom_index": 2375,
          "name": "CD2",
          "element": "C",
          "coord": [
            5.572299957275391,
            0.5871000289916992,
            2.0873000621795654
          ]
        },
        {
          "atom_index": 2376,
          "name": "CE1",
          "element": "C",
          "coord": [
            5.572000026702881,
            0.32030001282691956,
            2.160599946975708
          ]
        },
        {
          "atom_index": 2377,
          "name": "CE2",
          "element": "C",
          "coord": [
            5.509799957275391,
            0.4934000074863434,
            2.006999969482422
          ]
        },
        {
          "atom_index": 2378,
          "name": "CZ",
          "element": "C",
          "coord": [
            5.509500026702881,
            0.359499990940094,
            2.0441999435424805
          ]
        }
      ]
    },
    {
      "id": "A:310",
      "chain": "A",
      "resseq": 310,
      "icode": "",
      "resname": "VAL",
      "hetflag": " ",
      "sasa": 0.0,
      "atoms": [
        {
          "atom_index": 2379,
          "name": "N",
          "element": "N",
          "coord": [
            6.018700122833252,
            0.792900025844574,
            2.3554999828338623
          ]
        },
        {
          "atom_index": 2380,
          "name": "CA",
          "element": "C",
          "coord": [
            6.088099956512451,
            0.9057999849319458,
            2.418100118637085
          ]
        },
        {
          "atom_index": 2381,
          "name": "C",
          "element": "C",
          "coord": [
            6.238999843597412,
            0.9090999960899353,
            2.3870999813079834
          ]
        },
        {
          "atom_index": 2382,
          "name": "O",
          "element": "O",
          "coord": [
            6.29040002822876,
            1.0120999813079834,
            2.341900110244751
          ]
        },
        {
          "atom_index": 2383,
          "name": "CB",
          "element": "C",
          "coord": [
            6.066400051116943,
            0.9031999707221985,
            2.5708999633789062
          ]
        },
        {
          "atom_index": 2384,
          "name": "CG1",
          "element": "C",
          "coord": [
            6.095300197601318,
            1.0390000343322754,
            2.629499912261963
          ]
        },
        {
          "atom_index": 2385,
          "name": "CG2",
          "element": "C",
          "coord": [
            5.920899868011475,
            0.8586999773979187,
            2.6040000915527344
          ]
        }
      ]
    },
    {
      "id": "A:311",
      "chain": "A",
      "resseq": 311,
      "icode": "",
      "resname": "GLU",
      "hetflag": " ",
      "sasa": 3.220459222793579,
      "atoms": [
        {
          "atom_index": 2386,
          "name": "N",
          "element": "N",
          "coord": [
            6.308599948883057,
            0.7972000241279602,
            2.409600019454956
          ]
        },
        {
          "atom_index": 2387,
          "name": "CA",
          "element": "C",
          "coord": [
            6.45419979095459,
            0.7932000160217285,
            2.3984999656677246
          ]
        },
        {
          "atom_index": 2388,
          "name": "C",
          "element": "C",
          "coord": [
            6.500100135803223,
            0.784500002861023,
            2.253700017929077
          ]
        },
        {
          "atom_index": 2389,
          "name": "O",
          "element": "O",
          "coord": [
            6.5991997718811035,
            0.8464000225067139,
            2.215399980545044
          ]
        },
        {
          "atom_index": 2390,
          "name": "CB",
          "element": "C",
          "coord": [
            6.514200210571289,
            0.6769000291824341,
            2.480299949645996
          ]
        },
        {
          "atom_index": 2391,
          "name": "CG",
          "element": "C",
          "coord": [
            6.509300231933594,
            0.6912000179290771,
            2.634500026702881
          ]
        },
        {
          "atom_index": 2392,
          "name": "CD",
          "element": "C",
          "coord": [
            6.537199974060059,
            0.8335000276565552,
            2.684999942779541
          ]
        },
        {
          "atom_index": 2393,
          "name": "OE1",
          "element": "O",
          "coord": [
            6.641300201416016,
            0.8568000197410583,
            2.7513999938964844
          ]
        },
        {
          "atom_index": 2394,
          "name": "OE2",
          "element": "O",
          "coord": [
            6.455100059509277,
            0.9236000180244446,
            2.657599925994873
          ]
        }
      ]
    },
    {
      "id": "A:312",
      "chain": "A",
      "resseq": 312,
      "icode": "",
      "resname": "SER",
      "hetflag": " ",
      "sasa": 0.0,
      "atoms": [
        {
          "atom_index": 2395,
          "name": "N",
          "element": "N",
          "coord": [
            6.4278998374938965,
            0.7088000178337097,
            2.1728999614715576
          ]
        },
        {
          "atom_index": 2396,
          "name": "CA",
          "element": "C",
          "coord": [
            6.461999893188477,
            0.696399986743927,
            2.032599925994873
          ]
        },
        {
          "atom_index": 2397,
          "name": "C",
          "element": "C",
          "coord": [
            6.485099792480469,
            0.8337000012397766,
            1.9681999683380127
          ]
        },
        {
          "atom_index": 2398,
          "name": "O",
          "element": "O",
          "coord": [
            6.4243998527526855,
            0.9337000250816345,
            2.0076000690460205
          ]
        },
        {
          "atom_index": 2399,
          "name": "CB",
          "element": "C",
          "coord": [
            6.352200031280518,
            0.6212000250816345,
            1.9575999975204468
          ]
        },
        {
          "atom_index": 2400,
          "name": "OG",
          "element": "O",
          "coord": [
            6.375100135803223,
            0.630299985408783,
            1.81850004196167
          ]
        }
      ]
    },
    {
      "id": "A:313",
      "chain": "A",
      "resseq": 313,
      "icode": "",
      "resname": "LYS",
      "hetflag": " ",
      "sasa": 3.0974843502044678,
      "atoms": [
        {
          "atom_index": 2401,
          "name": "N",
          "element": "N",
          "coord": [
            6.5746002197265625,
            0.8373000025749207,
            1.8701000213623047
          ]
        },
        {
          "atom_index": 2402,
          "name": "CA",
          "element": "C",
          "coord": [
            6.600200176239014,
            0.958899974822998,
            1.795199990272522
          ]
        },
        {
          "atom_index": 2403,
          "name": "C",
          "element": "C",
          "coord": [
            6.51200008392334,
            0.9670000076293945,
            1.6690000295639038
          ]
        },
        {
          "atom_index": 2404,
          "name": "O",
          "element": "O",
          "coord": [
            6.511000156402588,
            1.069200038909912,
            1.600600004196167
          ]
        },
        {
          "atom_index": 2405,
          "name": "CB",
          "element": "C",
          "coord": [
            6.748300075531006,
            0.9660000205039978,
            1.7584999799728394
          ]
        },
        {
          "atom_index": 2406,
          "name": "CG",
          "element": "C",
          "coord": [
            6.8018999099731445,
            1.108199954032898,
            1.736799955368042
          ]
        }
      ]
    },
    {
      "id": "A:314",
      "chain": "A",
      "resseq": 314,
      "icode": "",
      "resname": "ASP",
      "hetflag": " ",
      "sasa": 4.004292011260986,
      "atoms": [
        {
          "atom_index": 2407,
          "name": "N",
          "element": "N",
          "coord": [
            6.4359002113342285,
            0.8611999750137329,
            1.6398999691009521
          ]
        },
        {
          "atom_index": 2408,
          "name": "CA",
          "element": "C",
          "coord": [
            6.351099967956543,
            0.8578000068664551,
            1.520300030708313
          ]
        },
        {
          "atom_index": 2409,
          "name": "C",
          "element": "C",
          "coord": [
            6.203999996185303,
            0.8946999907493591,
            1.5478999614715576
          ]
        },
        {
          "atom_index": 2410,
          "name": "O",
          "element": "O",
          "coord": [
            6.115699768066406,
            0.8596000075340271,
            1.4696999788284302
          ]
        },
        {
          "atom_index": 2411,
          "name": "CB",
          "element": "C",
          "coord": [
            6.3618998527526855,
            0.7196000218391418,
            1.454200029373169
          ]
        },
        {
          "atom_index": 2412,
          "name": "CG",
          "element": "C",
          "coord": [
            6.497499942779541,
            0.6980000138282776,
            1.3875999450683594
          ]
        },
        {
          "atom_index": 2413,
          "name": "OD1",
          "element": "O",
          "coord": [
            6.561999797821045,
            0.5928000211715698,
            1.4110000133514404
          ]
        },
        {
          "atom_index": 2414,
          "name": "OD2",
          "element": "O",
          "coord": [
            6.542300224304199,
            0.7878999710083008,
            1.312399983406067
          ]
        }
      ]
    },
    {
      "id": "A:315",
      "chain": "A",
      "resseq": 315,
      "icode": "",
      "resname": "VAL",
      "hetflag": " ",
      "sasa": 0.0,
      "atoms": [
        {
          "atom_index": 2415,
          "name": "N",
          "element": "N",
          "coord": [
            6.177599906921387,
            0.9686999917030334,
            1.656000018119812
          ]
        },
        {
          "atom_index": 2416,
          "name": "CA",
          "element": "C",
          "coord": [
            6.039700031280518,
            0.9890000224113464,
            1.7029000520706177
          ]
        },
        {
          "atom_index": 2417,
          "name": "C",
          "element": "C",
          "coord": [
            5.9633002281188965,
            1.09089994430542,
            1.6167000532150269
          ]
        },
        {
          "atom_index": 2418,
          "name": "O",
          "element": "O",
          "coord": [
            5.851600170135498,
            1.0634000301361084,
            1.5744999647140503
          ]
        },
        {
          "atom_index": 2419,
          "name": "CB",
          "element": "C",
          "coord": [
            6.034599781036377,
            1.0184999704360962,
            1.8569999933242798
          ]
        },
        {
          "atom_index": 2420,
          "name": "CG1",
          "element": "C",
          "coord": [
            5.905300140380859,
            1.0872000455856323,
            1.8997000455856323
          ]
        },
        {
          "atom_index": 2421,
          "name": "CG2",
          "element": "C",
          "coord": [
            6.051499843597412,
            0.8888999819755554,
            1.9335999488830566
          ]
        }
      ]
    },
    {
      "id": "A:316",
      "chain": "A",
      "resseq": 316,
      "icode": "",
      "resname": "CYS",
      "hetflag": " ",
      "sasa": 0.0,
      "atoms": [
        {
          "atom_index": 2422,
          "name": "N",
          "element": "N",
          "coord": [
            6.022600173950195,
            1.2057000398635864,
            1.5866999626159668
          ]
        },
        {
          "atom_index": 2423,
          "name": "CA",
          "element": "C",
          "coord": [
            5.957300186157227,
            1.3003000020980835,
            1.4967000484466553
          ]
        },
        {
          "atom_index": 2424,
          "name": "C",
          "element": "C",
          "coord": [
            5.9496002197265625,
            1.2452000379562378,
            1.356600046157837
          ]
        },
        {
          "atom_index": 2425,
          "name": "O",
          "element": "O",
          "coord": [
            5.851099967956543,
            1.2690000534057617,
            1.288100004196167
          ]
        },
        {
          "atom_index": 2426,
          "name": "CB",
          "element": "C",
          "coord": [
            6.027100086212158,
            1.4357000589370728,
            1.493399977684021
          ]
        },
        {
          "atom_index": 2427,
          "name": "SG",
          "element": "S",
          "coord": [
            5.996699810028076,
            1.5405000448226929,
            1.6419999599456787
          ]
        }
      ]
    },
    {
      "id": "A:317",
      "chain": "A",
      "resseq": 317,
      "icode": "",
      "resname": "LYS",
      "hetflag": " ",
      "sasa": 0.8066365718841553,
      "atoms": [
        {
          "atom_index": 2428,
          "name": "N",
          "element": "N",
          "coord": [
            6.05109977722168,
            1.1719000339508057,
            1.311900019645691
          ]
        },
        {
          "atom_index": 2429,
          "name": "CA",
          "element": "C",
          "coord": [
            6.0482001304626465,
            1.118899941444397,
            1.1740000247955322
          ]
        },
        {
          "atom_index": 2430,
          "name": "C",
          "element": "C",
          "coord": [
            5.937300205230713,
            1.0147000551223755,
            1.1612999439239502
          ]
        },
        {
          "atom_index": 2431,
          "name": "O",
          "element": "O",
          "coord": [
            5.859899997711182,
            1.0183000564575195,
            1.0664000511169434
          ]
        },
        {
          "atom_index": 2432,
          "name": "CB",
          "element": "C",
          "coord": [
            6.183199882507324,
            1.0612000226974487,
            1.1282999515533447
          ]
        }
      ]
    },
    {
      "id": "A:318",
      "chain": "A",
      "resseq": 318,
      "icode": "",
      "resname": "ASN",
      "hetflag": " ",
      "sasa": 0.0,
      "atoms": [
        {
          "atom_index": 2433,
          "name": "N",
          "element": "N",
          "coord": [
            5.926799774169922,
            0.9247999787330627,
            1.2588000297546387
          ]
        },
        {
          "atom_index": 2434,
          "name": "CA",
          "element": "C",
          "coord": [
            5.822700023651123,
            0.8226000070571899,
            1.2553000450134277
          ]
        },
        {
          "atom_index": 2435,
          "name": "C",
          "element": "C",
          "coord": [
            5.684999942779541,
            0.8859000205993652,
            1.267199993133545
          ]
        },
        {
          "atom_index": 2436,
          "name": "O",
          "element": "O",
          "coord": [
            5.593900203704834,
            0.8500999808311462,
            1.190500020980835
          ]
        },
        {
          "atom_index": 2437,
          "name": "CB",
          "element": "C",
          "coord": [
            5.843599796295166,
            0.7163000106811523,
            1.363700032234192
          ]
        },
        {
          "atom_index": 2438,
          "name": "CG",
          "element": "C",
          "coord": [
            5.982399940490723,
            0.6531000137329102,
            1.3579000234603882
          ]
        },
        {
          "atom_index": 2439,
          "name": "ND2",
          "element": "N",
          "coord": [
            6.024799823760986,
            0.5925999879837036,
            1.4675999879837036
          ]
        },
        {
          "atom_index": 2440,
          "name": "OD1",
          "element": "O",
          "coord": [
            6.0524001121521,
            0.663100004196167,
            1.2573000192642212
          ]
        }
      ]
    },
    {
      "id": "A:319",
      "chain": "A",
      "resseq": 319,
      "icode": "",
      "resname": "TYR",
      "hetflag": " ",
      "sasa": 0.0,
      "atoms": [
        {
          "atom_index": 2441,
          "name": "N",
          "element": "N",
          "coord": [
            5.670300006866455,
            0.9801999926567078,
            1.360700011253357
          ]
        },
        {
          "atom_index": 2442,
          "name": "CA",
          "element": "C",
          "coord": [
            5.5441999435424805,
            1.0516999959945679,
            1.381500005722046
          ]
        },
        {
          "atom_index": 2443,
          "name": "C",
          "element": "C",
          "coord": [
            5.497499942779541,
            1.1224000453948975,
            1.2548999786376953
          ]
        },
        {
          "atom_index": 2444,
          "name": "O",
          "element": "O",
          "coord": [
            5.383500099182129,
            1.1049000024795532,
            1.214900016784668
          ]
        },
        {
          "atom_index": 2445,
          "name": "CB",
          "element": "C",
          "coord": [
            5.555699825286865,
            1.1545000076293945,
            1.49590003490448
          ]
        },
        {
          "atom_index": 2446,
          "name": "CG",
          "element": "C",
          "coord": [
            5.427999973297119,
            1.2337000370025635,
            1.5206999778747559
          ]
        },
        {
          "atom_index": 2447,
          "name": "CD1",
          "element": "C",
          "coord": [
            5.423399925231934,
            1.3724000453948975,
            1.5039000511169434
          ]
        },
        {
          "atom_index": 2448,
          "name": "CD2",
          "element": "C",
          "coord": [
            5.310800075531006,
            1.1689000129699707,
            1.558500051498413
          ]
        },
        {
          "atom_index": 2449,
          "name": "CE1",
          "element": "C",
          "coord": [
            5.3043999671936035,
            1.4443999528884888,
            1.5257999897003174
          ]
        },
        {
          "atom_index": 2450,
          "name": "CE2",
          "element": "C",
          "coord": [
            5.19189977645874,
            1.2395999431610107,
            1.580199956893921
          ]
        },
        {
          "atom_index": 2451,
          "name": "CZ",
          "element": "C",
          "coord": [
            5.189700126647949,
            1.376099944114685,
            1.5633000135421753
          ]
        },
        {
          "atom_index": 2452,
          "name": "OH",
          "element": "O",
          "coord": [
            5.071300029754639,
            1.440500020980835,
            1.5852999687194824
          ]
        }
      ]
    },
    {
      "id": "A:320",
      "chain": "A",
      "resseq": 320,
      "icode": "",
      "resname": "ALA",
      "hetflag": " ",
      "sasa": 1.465085506439209,
      "atoms": [
        {
          "atom_index": 2453,
          "name": "N",
          "element": "N",
          "coord": [
            5.585700035095215,
            1.2007999420166016,
            1.1923999786376953
          ]
        },
        {
          "atom_index": 2454,
          "name": "CA",
          "element": "C",
          "coord": [
            5.5528998374938965,
            1.2777999639511108,
            1.0707999467849731
          ]
        },
        {
          "atom_index": 2455,
          "name": "C",
          "element": "C",
          "coord": [
            5.514500141143799,
            1.1885000467300415,
            0.9506000280380249
          ]
        },
        {
          "atom_index": 2456,
          "name": "O",
          "element": "O",
          "coord": [
            5.430099964141846,
            1.2259000539779663,
            0.8680999875068665
          ]
        },
        {
          "atom_index": 2457,
          "name": "CB",
          "element": "C",
          "coord": [
            5.668399810791016,
            1.368299961090088,
            1.0332000255584717
          ]
        }
      ]
    },
    {
      "id": "A:321",
      "chain": "A",
      "resseq": 321,
      "icode": "",
      "resname": "GLU",
      "hetflag": " ",
      "sasa": 7.977054119110107,
      "atoms": [
        {
          "atom_index": 2458,
          "name": "N",
          "element": "N",
          "coord": [
            5.576499938964844,
            1.0710999965667725,
            0.941100001335144
          ]
        },
        {
          "atom_index": 2459,
          "name": "CA",
          "element": "C",
          "coord": [
            5.55649995803833,
            0.9814000129699707,
            0.8289999961853027
          ]
        },
        {
          "atom_index": 2460,
          "name": "C",
          "element": "C",
          "coord": [
            5.412499904632568,
            0.9329000115394592,
            0.8242999911308289
          ]
        },
        {
          "atom_index": 2461,
          "name": "O",
          "element": "O",
          "coord": [
            5.353000164031982,
            0.9283000230789185,
            0.7174999713897705
          ]
        },
        {
          "atom_index": 2462,
          "name": "CB",
          "element": "C",
          "coord": [
            5.65310001373291,
            0.8640999794006348,
            0.8393999934196472
          ]
        },
        {
          "atom_index": 2463,
          "name": "CG",
          "element": "C",
          "coord": [
            5.642600059509277,
            0.7634999752044678,
            0.7261999845504761
          ]
        },
        {
          "atom_index": 2464,
          "name": "CD",
          "element": "C",
          "coord": [
            5.778900146484375,
            0.7153000235557556,
            0.6794000267982483
          ]
        },
        {
          "atom_index": 2465,
          "name": "OE1",
          "element": "O",
          "coord": [
            5.78980016708374,
            0.6541000008583069,
            0.5681999921798706
          ]
        },
        {
          "atom_index": 2466,
          "name": "OE2",
          "element": "O",
          "coord": [
            5.875500202178955,
            0.7414000034332275,
            0.7548999786376953
          ]
        }
      ]
    },
    {
      "id": "A:322",
      "chain": "A",
      "resseq": 322,
      "icode": "",
      "resname": "ALA",
      "hetflag": " ",
      "sasa": 0.0,
      "atoms": [
        {
          "atom_index": 2467,
          "name": "N",
          "element": "N",
          "coord": [
            5.355800151824951,
            0.8978999853134155,
            0.9394000172615051
          ]
        },
        {
          "atom_index": 2468,
          "name": "CA",
          "element": "C",
          "coord": [
            5.213699817657471,
            0.8544999957084656,
            0.947700023651123
          ]
        },
        {
          "atom_index": 2469,
          "name": "C",
          "element": "C",
          "coord": [
            5.158599853515625,
            0.8801000118255615,
            1.0865999460220337
          ]
        },
        {
          "atom_index": 2470,
          "name": "O",
          "element": "O",
          "coord": [
            5.15880012512207,
            0.791100025177002,
            1.169700026512146
          ]
        },
        {
          "atom_index": 2471,
          "name": "CB",
          "element": "C",
          "coord": [
            5.2006001472473145,
            0.7070000171661377,
            0.9136000275611877
          ]
        }
      ]
    },
    {
      "id": "A:323",
      "chain": "A",
      "resseq": 323,
      "icode": "",
      "resname": "LYS",
      "hetflag": " ",
      "sasa": 1.4559861421585083,
      "atoms": [
        {
          "atom_index": 2472,
          "name": "N",
          "element": "N",
          "coord": [
            5.111199855804443,
            1.0019999742507935,
            1.110700011253357
          ]
        },
        {
          "atom_index": 2473,
          "name": "CA",
          "element": "C",
          "coord": [
            5.080100059509277,
            1.0478999614715576,
            1.2474000453948975
          ]
        },
        {
          "atom_index": 2474,
          "name": "C",
          "element": "C",
          "coord": [
            4.9868998527526855,
            0.9577000141143799,
            1.3258999586105347
          ]
        },
        {
          "atom_index": 2475,
          "name": "O",
          "element": "O",
          "coord": [
            5.0015997886657715,
            0.9459999799728394,
            1.44760000705719
          ]
        },
        {
          "atom_index": 2476,
          "name": "CB",
          "element": "C",
          "coord": [
            5.021999835968018,
            1.1893999576568604,
            1.246999979019165
          ]
        },
        {
          "atom_index": 2477,
          "name": "CG",
          "element": "C",
          "coord": [
            5.1255998611450195,
            1.2963000535964966,
            1.2240999937057495
          ]
        },
        {
          "atom_index": 2478,
          "name": "CD",
          "element": "C",
          "coord": [
            5.066500186920166,
            1.4351999759674072,
            1.2338999509811401
          ]
        },
        {
          "atom_index": 2479,
          "name": "CE",
          "element": "C",
          "coord": [
            5.168700218200684,
            1.5407999753952026,
            1.2010999917984009
          ]
        },
        {
          "atom_index": 2480,
          "name": "NZ",
          "element": "N",
          "coord": [
            5.114500045776367,
            1.6780999898910522,
            1.2194000482559204
          ]
        }
      ]
    },
    {
      "id": "A:324",
      "chain": "A",
      "resseq": 324,
      "icode": "",
      "resname": "ASP",
      "hetflag": " ",
      "sasa": 0.0630597174167633,
      "atoms": [
        {
          "atom_index": 2481,
          "name": "N",
          "element": "N",
          "coord": [
            4.890699863433838,
            0.8963000178337097,
            1.257599949836731
          ]
        },
        {
          "atom_index": 2482,
          "name": "CA",
          "element": "C",
          "coord": [
            4.788599967956543,
            0.819100022315979,
            1.3242000341415405
          ]
        },
        {
          "atom_index": 2483,
          "name": "C",
          "element": "C",
          "coord": [
            4.826900005340576,
            0.6748999953269958,
            1.343999981880188
          ]
        },
        {
          "atom_index": 2484,
          "name": "O",
          "element": "O",
          "coord": [
            4.774899959564209,
            0.6115000247955322,
            1.434999942779541
          ]
        },
        {
          "atom_index": 2485,
          "name": "CB",
          "element": "C",
          "coord": [
            4.656799793243408,
            0.82669997215271,
            1.2489999532699585
          ]
        },
        {
          "atom_index": 2486,
          "name": "CG",
          "element": "C",
          "coord": [
            4.57859992980957,
            0.9517999887466431,
            1.2817000150680542
          ]
        },
        {
          "atom_index": 2487,
          "name": "OD1",
          "element": "O",
          "coord": [
            4.63539981842041,
            1.0398999452590942,
            1.351099967956543
          ]
        },
        {
          "atom_index": 2488,
          "name": "OD2",
          "element": "O",
          "coord": [
            4.460000038146973,
            0.9613000154495239,
            1.238700032234192
          ]
        }
      ]
    },
    {
      "id": "A:325",
      "chain": "A",
      "resseq": 325,
      "icode": "",
      "resname": "VAL",
      "hetflag": " ",
      "sasa": 0.0,
      "atoms": [
        {
          "atom_index": 2489,
          "name": "N",
          "element": "N",
          "coord": [
            4.915500164031982,
            0.6207000017166138,
            1.2611000537872314
          ]
        },
        {
          "atom_index": 2490,
          "name": "CA",
          "element": "C",
          "coord": [
            4.96999979019165,
            0.48649999499320984,
            1.2884000539779663
          ]
        },
        {
          "atom_index": 2491,
          "name": "C",
          "element": "C",
          "coord": [
            5.063399791717529,
            0.4959000051021576,
            1.4075000286102295
          ]
        },
        {
          "atom_index": 2492,
          "name": "O",
          "element": "O",
          "coord": [
            5.057700157165527,
            0.4122999906539917,
            1.4962999820709229
          ]
        },
        {
          "atom_index": 2493,
          "name": "CB",
          "element": "C",
          "coord": [
            5.038300037384033,
            0.42179998755455017,
            1.1655999422073364
          ]
        },
        {
          "atom_index": 2494,
          "name": "CG1",
          "element": "C",
          "coord": [
            5.125199794769287,
            0.30390000343322754,
            1.2069000005722046
          ]
        },
        {
          "atom_index": 2495,
          "name": "CG2",
          "element": "C",
          "coord": [
            4.932000160217285,
            0.3797999918460846,
            1.0650999546051025
          ]
        }
      ]
    },
    {
      "id": "A:326",
      "chain": "A",
      "resseq": 326,
      "icode": "",
      "resname": "PHE",
      "hetflag": " ",
      "sasa": 0.0,
      "atoms": [
        {
          "atom_index": 2496,
          "name": "N",
          "element": "N",
          "coord": [
            5.143799781799316,
            0.6011999845504761,
            1.413699984550476
          ]
        },
        {
          "atom_index": 2497,
          "name": "CA",
          "element": "C",
          "coord": [
            5.230999946594238,
            0.6200000047683716,
            1.5302000045776367
          ]
        },
        {
          "atom_index": 2498,
          "name": "C",
          "element": "C",
          "coord": [
            5.1539998054504395,
            0.6341999769210815,
            1.6614999771118164
          ]
        },
        {
          "atom_index": 2499,
          "name": "O",
          "element": "O",
          "coord": [
            5.174799919128418,
            0.5568000078201294,
            1.7548999786376953
          ]
        },
        {
          "atom_index": 2500,
          "name": "CB",
          "element": "C",
          "coord": [
            5.321700096130371,
            0.7407000064849854,
            1.5128999948501587
          ]
        },
        {
          "atom_index": 2501,
          "name": "CG",
          "element": "C",
          "coord": [
            5.4394001960754395,
            0.7419000267982483,
            1.6064000129699707
          ]
        },
        {
          "atom_index": 2502,
          "name": "CD1",
          "element": "C",
          "coord": [
            5.541200160980225,
            0.6485999822616577,
            1.5917999744415283
          ]
        },
        {
          "atom_index": 2503,
          "name": "CD2",
          "element": "C",
          "coord": [
            5.4496002197265625,
            0.838100016117096,
            1.7065999507904053
          ]
        },
        {
          "atom_index": 2504,
          "name": "CE1",
          "element": "C",
          "coord": [
            5.650700092315674,
            0.6485999822616577,
            1.6747000217437744
          ]
        },
        {
          "atom_index": 2505,
          "name": "CE2",
          "element": "C",
          "coord": [
            5.560999870300293,
            0.840499997138977,
            1.7905000448226929
          ]
        },
        {
          "atom_index": 2506,
          "name": "CZ",
          "element": "C",
          "coord": [
            5.6616997718811035,
            0.7455000281333923,
            1.7757999897003174
          ]
        }
      ]
    },
    {
      "id": "A:327",
      "chain": "A",
      "resseq": 327,
      "icode": "",
      "resname": "LEU",
      "hetflag": " ",
      "sasa": 0.0,
      "atoms": [
        {
          "atom_index": 2507,
          "name": "N",
          "element": "N",
          "coord": [
            5.065499782562256,
            0.7324000000953674,
            1.6690000295639038
          ]
        },
        {
          "atom_index": 2508,
          "name": "CA",
          "element": "C",
          "coord": [
            4.9857001304626465,
            0.7494000196456909,
            1.7890000343322754
          ]
        },
        {
          "atom_index": 2509,
          "name": "C",
          "element": "C",
          "coord": [
            4.910299777984619,
            0.6205000281333923,
            1.823099970817566
          ]
        },
        {
          "atom_index": 2510,
          "name": "O",
          "element": "O",
          "coord": [
            4.9079999923706055,
            0.5806999802589417,
            1.9385000467300415
          ]
        },
        {
          "atom_index": 2511,
          "name": "CB",
          "element": "C",
          "coord": [
            4.889599800109863,
            0.866100013256073,
            1.773900032043457
          ]
        },
        {
          "atom_index": 2512,
          "name": "CG",
          "element": "C",
          "coord": [
            4.95959997177124,
            1.0018999576568604,
            1.764799952507019
          ]
        },
        {
          "atom_index": 2513,
          "name": "CD1",
          "element": "C",
          "coord": [
            4.86460018157959,
            1.0994000434875488,
            1.6979000568389893
          ]
        },
        {
          "atom_index": 2514,
          "name": "CD2",
          "element": "C",
          "coord": [
            5.005000114440918,
            1.0514999628067017,
            1.9012000560760498
          ]
        }
      ]
    },
    {
      "id": "A:328",
      "chain": "A",
      "resseq": 328,
      "icode": "",
      "resname": "GLY",
      "hetflag": " ",
      "sasa": 0.0,
      "atoms": [
        {
          "atom_index": 2515,
          "name": "N",
          "element": "N",
          "coord": [
            4.852399826049805,
            0.5544999837875366,
            1.7229000329971313
          ]
        },
        {
          "atom_index": 2516,
          "name": "CA",
          "element": "C",
          "coord": [
            4.789999961853027,
            0.42309999465942383,
            1.7415000200271606
          ]
        },
        {
          "atom_index": 2517,
          "name": "C",
          "element": "C",
          "coord": [
            4.8815999031066895,
            0.31209999322891235,
            1.7954000234603882
          ]
        },
        {
          "atom_index": 2518,
          "name": "O",
          "element": "O",
          "coord": [
            4.834099769592285,
            0.22169999778270721,
            1.8655999898910522
          ]
        }
      ]
    },
    {
      "id": "A:329",
      "chain": "A",
      "resseq": 329,
      "icode": "",
      "resname": "MET",
      "hetflag": " ",
      "sasa": 0.0,
      "atoms": [
        {
          "atom_index": 2519,
          "name": "N",
          "element": "N",
          "coord": [
            5.010900020599365,
            0.31610000133514404,
            1.7623000144958496
          ]
        },
        {
          "atom_index": 2520,
          "name": "CA",
          "element": "C",
          "coord": [
            5.108799934387207,
            0.22179999947547913,
            1.8193000555038452
          ]
        },
        {
          "atom_index": 2521,
          "name": "C",
          "element": "C",
          "coord": [
            5.139599800109863,
            0.2572999894618988,
            1.966599941253662
          ]
        },
        {
          "atom_index": 2522,
          "name": "O",
          "element": "O",
          "coord": [
            5.1483001708984375,
            0.16949999332427979,
            2.0536999702453613
          ]
        },
        {
          "atom_index": 2523,
          "name": "CB",
          "element": "C",
          "coord": [
            5.239999771118164,
            0.22210000455379486,
            1.7384999990463257
          ]
        },
        {
          "atom_index": 2524,
          "name": "CG",
          "element": "C",
          "coord": [
            5.243000030517578,
            0.1273999959230423,
            1.61899995803833
          ]
        },
        {
          "atom_index": 2525,
          "name": "SD",
          "element": "S",
          "coord": [
            5.3902997970581055,
            0.15240000188350677,
            1.5155999660491943
          ]
        },
        {
          "atom_index": 2526,
          "name": "CE",
          "element": "C",
          "coord": [
            5.365600109100342,
            0.03200000151991844,
            1.3825000524520874
          ]
        }
      ]
    },
    {
      "id": "A:330",
      "chain": "A",
      "resseq": 330,
      "icode": "",
      "resname": "PHE",
      "hetflag": " ",
      "sasa": 0.0,
      "atoms": [
        {
          "atom_index": 2527,
          "name": "N",
          "element": "N",
          "coord": [
            5.158999919891357,
            0.3862000107765198,
            1.9938000440597534
          ]
        },
        {
          "atom_index": 2528,
          "name": "CA",
          "element": "C",
          "coord": [
            5.177199840545654,
            0.4325999915599823,
            2.1291000843048096
          ]
        },
        {
          "atom_index": 2529,
          "name": "C",
          "element": "C",
          "coord": [
            5.0640997886657715,
            0.3799999952316284,
            2.2128000259399414
          ]
        },
        {
          "atom_index": 2530,
          "name": "O",
          "element": "O",
          "coord": [
            5.086400032043457,
            0.3147999942302704,
            2.3125998973846436
          ]
        },
        {
          "atom_index": 2531,
          "name": "CB",
          "element": "C",
          "coord": [
            5.179200172424316,
            0.5848000049591064,
            2.1331000328063965
          ]
        },
        {
          "atom_index": 2532,
          "name": "CG",
          "element": "C",
          "coord": [
            5.171000003814697,
            0.640999972820282,
            2.2699999809265137
          ]
        },
        {
          "atom_index": 2533,
          "name": "CD1",
          "element": "C",
          "coord": [
            5.282599925994873,
            0.6439999938011169,
            2.3499999046325684
          ]
        },
        {
          "atom_index": 2534,
          "name": "CD2",
          "element": "C",
          "coord": [
            5.0503997802734375,
            0.6875,
            2.320499897003174
          ]
        },
        {
          "atom_index": 2535,
          "name": "CE1",
          "element": "C",
          "coord": [
            5.275400161743164,
            0.6944000124931335,
            2.4781999588012695
          ]
        },
        {
          "atom_index": 2536,
          "name": "CE2",
          "element": "C",
          "coord": [
            5.042099952697754,
            0.7390000224113464,
            2.4477999210357666
          ]
        },
        {
          "atom_index": 2537,
          "name": "CZ",
          "element": "C",
          "coord": [
            5.154799938201904,
            0.7427999973297119,
            2.526900053024292
          ]
        }
      ]
    },
    {
      "id": "A:331",
      "chain": "A",
      "resseq": 331,
      "icode": "",
      "resname": "LEU",
      "hetflag": " ",
      "sasa": 0.0,
      "atoms": [
        {
          "atom_index": 2538,
          "name": "N",
          "element": "N",
          "coord": [
            4.942699909210205,
            0.4074000120162964,
            2.168299913406372
          ]
        },
        {
          "atom_index": 2539,
          "name": "CA",
          "element": "C",
          "coord": [
            4.820000171661377,
            0.3610999882221222,
            2.233299970626831
          ]
        },
        {
          "atom_index": 2540,
          "name": "C",
          "element": "C",
          "coord": [
            4.808800220489502,
            0.2092999964952469,
            2.24429988861084
          ]
        },
        {
          "atom_index": 2541,
          "name": "O",
          "element": "O",
          "coord": [
            4.752999782562256,
            0.15870000422000885,
            2.3415000438690186
          ]
        },
        {
          "atom_index": 2542,
          "name": "CB",
          "element": "C",
          "coord": [
            4.699100017547607,
            0.4147999882698059,
            2.1565001010894775
          ]
        },
        {
          "atom_index": 2543,
          "name": "CG",
          "element": "C",
          "coord": [
            4.5594000816345215,
            0.40139999985694885,
            2.2155001163482666
          ]
        },
        {
          "atom_index": 2544,
          "name": "CD1",
          "element": "C",
          "coord": [
            4.552599906921387,
            0.4392000138759613,
            2.362299919128418
          ]
        },
        {
          "atom_index": 2545,
          "name": "CD2",
          "element": "C",
          "coord": [
            4.468999862670898,
            0.49059998989105225,
            2.131700038909912
          ]
        }
      ]
    },
    {
      "id": "A:332",
      "chain": "A",
      "resseq": 332,
      "icode": "",
      "resname": "TYR",
      "hetflag": " ",
      "sasa": 0.0,
      "atoms": [
        {
          "atom_index": 2546,
          "name": "N",
          "element": "N",
          "coord": [
            4.859899997711182,
            0.13650000095367432,
            2.145699977874756
          ]
        },
        {
          "atom_index": 2547,
          "name": "CA",
          "element": "C",
          "coord": [
            4.86299991607666,
            -0.010499999858438969,
            2.1542999744415283
          ]
        },
        {
          "atom_index": 2548,
          "name": "C",
          "element": "C",
          "coord": [
            4.965000152587891,
            -0.05959999933838844,
            2.258500099182129
          ]
        },
        {
          "atom_index": 2549,
          "name": "O",
          "element": "O",
          "coord": [
            4.937399864196777,
            -0.15209999680519104,
            2.3336000442504883
          ]
        },
        {
          "atom_index": 2550,
          "name": "CB",
          "element": "C",
          "coord": [
            4.8942999839782715,
            -0.07240000367164612,
            2.017699956893921
          ]
        },
        {
          "atom_index": 2551,
          "name": "CG",
          "element": "C",
          "coord": [
            4.957099914550781,
            -0.2094999998807907,
            2.0237998962402344
          ]
        },
        {
          "atom_index": 2552,
          "name": "CD1",
          "element": "C",
          "coord": [
            5.09499979019165,
            -0.22579999268054962,
            2.0099000930786133
          ]
        },
        {
          "atom_index": 2553,
          "name": "CD2",
          "element": "C",
          "coord": [
            4.879899978637695,
            -0.32269999384880066,
            2.0429999828338623
          ]
        },
        {
          "atom_index": 2554,
          "name": "CE1",
          "element": "C",
          "coord": [
            5.154399871826172,
            -0.352400004863739,
            2.015399932861328
          ]
        },
        {
          "atom_index": 2555,
          "name": "CE2",
          "element": "C",
          "coord": [
            4.9390997886657715,
            -0.45100000500679016,
            2.0476999282836914
          ]
        },
        {
          "atom_index": 2556,
          "name": "CZ",
          "element": "C",
          "coord": [
            5.075699806213379,
            -0.4641000032424927,
            2.033900022506714
          ]
        },
        {
          "atom_index": 2557,
          "name": "OH",
          "element": "O",
          "coord": [
            5.132800102233887,
            -0.5877000093460083,
            2.0399999618530273
          ]
        }
      ]
    },
    {
      "id": "A:333",
      "chain": "A",
      "resseq": 333,
      "icode": "",
      "resname": "GLU",
      "hetflag": " ",
      "sasa": 0.0,
      "atoms": [
        {
          "atom_index": 2558,
          "name": "N",
          "element": "N",
          "coord": [
            5.083499908447266,
            0.0003000000142492354,
            2.2614998817443848
          ]
        },
        {
          "atom_index": 2559,
          "name": "CA",
          "element": "C",
          "coord": [
            5.184199810028076,
            -0.042399998754262924,
            2.3550000190734863
          ]
        },
        {
          "atom_index": 2560,
          "name": "C",
          "element": "C",
          "coord": [
            5.14169979095459,
            -0.00570000009611249,
            2.4976999759674072
          ]
        },
        {
          "atom_index": 2561,
          "name": "O",
          "element": "O",
          "coord": [
            5.160600185394287,
            -0.08320000022649765,
            2.589600086212158
          ]
        },
        {
          "atom_index": 2562,
          "name": "CB",
          "element": "C",
          "coord": [
            5.319900035858154,
            0.018699999898672104,
            2.3208000659942627
          ]
        },
        {
          "atom_index": 2563,
          "name": "CG",
          "element": "C",
          "coord": [
            5.3734002113342285,
            -0.017400000244379044,
            2.1840999126434326
          ]
        },
        {
          "atom_index": 2564,
          "name": "CD",
          "element": "C",
          "coord": [
            5.4197998046875,
            -0.1624000072479248,
            2.171099901199341
          ]
        },
        {
          "atom_index": 2565,
          "name": "OE1",
          "element": "O",
          "coord": [
            5.413300037384033,
            -0.23980000615119934,
            2.2690999507904053
          ]
        },
        {
          "atom_index": 2566,
          "name": "OE2",
          "element": "O",
          "coord": [
            5.464300155639648,
            -0.19910000264644623,
            2.059999942779541
          ]
        }
      ]
    },
    {
      "id": "A:334",
      "chain": "A",
      "resseq": 334,
      "icode": "",
      "resname": "TYR",
      "hetflag": " ",
      "sasa": 0.0,
      "atoms": [
        {
          "atom_index": 2567,
          "name": "N",
          "element": "N",
          "coord": [
            5.082499980926514,
            0.11150000244379044,
            2.5157999992370605
          ]
        },
        {
          "atom_index": 2568,
          "name": "CA",
          "element": "C",
          "coord": [
            5.023600101470947,
            0.14820000529289246,
            2.6452999114990234
          ]
        },
        {
          "atom_index": 2569,
          "name": "C",
          "element": "C",
          "coord": [
            4.910699844360352,
            0.05299999937415123,
            2.690999984741211
          ]
        },
        {
          "atom_index": 2570,
          "name": "O",
          "element": "O",
          "coord": [
            4.917399883270264,
            -0.0015999999595806003,
            2.8017001152038574
          ]
        },
        {
          "atom_index": 2571,
          "name": "CB",
          "element": "C",
          "coord": [
            4.969799995422363,
            0.2915000021457672,
            2.641900062561035
          ]
        },
        {
          "atom_index": 2572,
          "name": "CG",
          "element": "C",
          "coord": [
            5.016900062561035,
            0.3684999942779541,
            2.759200096130371
          ]
        },
        {
          "atom_index": 2573,
          "name": "CD1",
          "element": "C",
          "coord": [
            4.987500190734863,
            0.32580000162124634,
            2.8856000900268555
          ]
        },
        {
          "atom_index": 2574,
          "name": "CD2",
          "element": "C",
          "coord": [
            5.096399784088135,
            0.4810999929904938,
            2.74429988861084
          ]
        },
        {
          "atom_index": 2575,
          "name": "CE1",
          "element": "C",
          "coord": [
            5.0329999923706055,
            0.3944999873638153,
            2.996299982070923
          ]
        },
        {
          "atom_index": 2576,
          "name": "CE2",
          "element": "C",
          "coord": [
            5.143199920654297,
            0.5504999756813049,
            2.852099895477295
          ]
        },
        {
          "atom_index": 2577,
          "name": "CZ",
          "element": "C",
          "coord": [
            5.111199855804443,
            0.5066999793052673,
            2.978300094604492
          ]
        },
        {
          "atom_index": 2578,
          "name": "OH",
          "element": "O",
          "coord": [
            5.155700206756592,
            0.5733000040054321,
            3.089099884033203
          ]
        }
      ]
    },
    {
      "id": "A:335",
      "chain": "A",
      "resseq": 335,
      "icode": "",
      "resname": "ALA",
      "hetflag": " ",
      "sasa": 0.0,
      "atoms": [
        {
          "atom_index": 2579,
          "name": "N",
          "element": "N",
          "coord": [
            4.808499813079834,
            0.0340999998152256,
            2.6064000129699707
          ]
        },
        {
          "atom_index": 2580,
          "name": "CA",
          "element": "C",
          "coord": [
            4.686699867248535,
            -0.039000000804662704,
            2.6458001136779785
          ]
        },
        {
          "atom_index": 2581,
          "name": "C",
          "element": "C",
          "coord": [
            4.716000080108643,
            -0.17960000038146973,
            2.697000026702881
          ]
        },
        {
          "atom_index": 2582,
          "name": "O",
          "element": "O",
          "coord": [
            4.667900085449219,
            -0.21809999644756317,
            2.806299924850464
          ]
        },
        {
          "atom_index": 2583,
          "name": "CB",
          "element": "C",
          "coord": [
            4.593299865722656,
            -0.04769999906420708,
            2.5334999561309814
          ]
        }
      ]
    },
    {
      "id": "A:336",
      "chain": "A",
      "resseq": 336,
      "icode": "",
      "resname": "ARG",
      "hetflag": " ",
      "sasa": 0.0,
      "atoms": [
        {
          "atom_index": 2584,
          "name": "N",
          "element": "N",
          "coord": [
            4.79640007019043,
            -0.25540000200271606,
            2.619999885559082
          ]
        },
        {
          "atom_index": 2585,
          "name": "CA",
          "element": "C",
          "coord": [
            4.8277997970581055,
            -0.3950999975204468,
            2.6547000408172607
          ]
        },
        {
          "atom_index": 2586,
          "name": "C",
          "element": "C",
          "coord": [
            4.902400016784668,
            -0.4059000015258789,
            2.78629994392395
          ]
        },
        {
          "atom_index": 2587,
          "name": "O",
          "element": "O",
          "coord": [
            4.896500110626221,
            -0.5095000267028809,
            2.851599931716919
          ]
        },
        {
          "atom_index": 2588,
          "name": "CB",
          "element": "C",
          "coord": [
            4.909599781036377,
            -0.46320000290870667,
            2.545300006866455
          ]
        },
        {
          "atom_index": 2589,
          "name": "CG",
          "element": "C",
          "coord": [
            5.053100109100342,
            -0.414000004529953,
            2.5355000495910645
          ]
        },
        {
          "atom_index": 2590,
          "name": "CD",
          "element": "C",
          "coord": [
            5.099400043487549,
            -0.41029998660087585,
            2.3931000232696533
          ]
        },
        {
          "atom_index": 2591,
          "name": "NE",
          "element": "N",
          "coord": [
            5.125800132751465,
            -0.5432000160217285,
            2.339099884033203
          ]
        },
        {
          "atom_index": 2592,
          "name": "CZ",
          "element": "C",
          "coord": [
            5.24560022354126,
            -0.5999000072479248,
            2.329699993133545
          ]
        },
        {
          "atom_index": 2593,
          "name": "NH1",
          "element": "N",
          "coord": [
            5.256700038909912,
            -0.7214000225067139,
            2.277100086212158
          ]
        },
        {
          "atom_index": 2594,
          "name": "NH2",
          "element": "N",
          "coord": [
            5.353700160980225,
            -0.536899983882904,
            2.373199939727783
          ]
        }
      ]
    },
    {
      "id": "A:337",
      "chain": "A",
      "resseq": 337,
      "icode": "",
      "resname": "ARG",
      "hetflag": " ",
      "sasa": 0.0,
      "atoms": [
        {
          "atom_index": 2595,
          "name": "N",
          "element": "N",
          "coord": [
            4.973400115966797,
            -0.29910001158714294,
            2.8225998878479004
          ]
        },
        {
          "atom_index": 2596,
          "name": "CA",
          "element": "C",
          "coord": [
            5.047599792480469,
            -0.29319998621940613,
            2.9479000568389893
          ]
        },
        {
          "atom_index": 2597,
          "name": "C",
          "element": "C",
          "coord": [
            4.957099914550781,
            -0.2718000113964081,
            3.0671000480651855
          ]
        },
        {
          "atom_index": 2598,
          "name": "O",
          "element": "O",
          "coord": [
            4.990099906921387,
            -0.314300000667572,
            3.17549991607666
          ]
        },
        {
          "atom_index": 2599,
          "name": "CB",
          "element": "C",
          "coord": [
            5.152500152587891,
            -0.18150000274181366,
            2.9444000720977783
          ]
        },
        {
          "atom_index": 2600,
          "name": "CG",
          "element": "C",
          "coord": [
            5.282899856567383,
            -0.22910000383853912,
            2.893899917602539
          ]
        },
        {
          "atom_index": 2601,
          "name": "CD",
          "element": "C",
          "coord": [
            5.374899864196777,
            -0.11670000106096268,
            2.849400043487549
          ]
        },
        {
          "atom_index": 2602,
          "name": "NE",
          "element": "N",
          "coord": [
            5.491799831390381,
            -0.1703999936580658,
            2.7797999382019043
          ]
        },
        {
          "atom_index": 2603,
          "name": "CZ",
          "element": "C",
          "coord": [
            5.485499858856201,
            -0.22679999470710754,
            2.65939998626709
          ]
        },
        {
          "atom_index": 2604,
          "name": "NH1",
          "element": "N",
          "coord": [
            5.594699859619141,
            -0.27549999952316284,
            2.601300001144409
          ]
        },
        {
          "atom_index": 2605,
          "name": "NH2",
          "element": "N",
          "coord": [
            5.369800090789795,
            -0.23469999432563782,
            2.5947999954223633
          ]
        }
      ]
    },
    {
      "id": "A:338",
      "chain": "A",
      "resseq": 338,
      "icode": "",
      "resname": "HIS",
      "hetflag": " ",
      "sasa": 0.0,
      "atoms": [
        {
          "atom_index": 2606,
          "name": "N",
          "element": "N",
          "coord": [
            4.843100070953369,
            -0.20679999887943268,
            3.0445001125335693
          ]
        },
        {
          "atom_index": 2607,
          "name": "CA",
          "element": "C",
          "coord": [
            4.750199794769287,
            -0.16859999299049377,
            3.150399923324585
          ]
        },
        {
          "atom_index": 2608,
          "name": "C",
          "element": "C",
          "coord": [
            4.605000019073486,
            -0.20669999718666077,
            3.1245999336242676
          ]
        },
        {
          "atom_index": 2609,
          "name": "O",
          "element": "O",
          "coord": [
            4.525199890136719,
            -0.12300000339746475,
            3.084399938583374
          ]
        },
        {
          "atom_index": 2610,
          "name": "CB",
          "element": "C",
          "coord": [
            4.7596001625061035,
            -0.01810000091791153,
            3.1684999465942383
          ]
        },
        {
          "atom_index": 2611,
          "name": "CG",
          "element": "C",
          "coord": [
            4.8933000564575195,
            0.026399999856948853,
            3.2160000801086426
          ]
        },
        {
          "atom_index": 2612,
          "name": "CD2",
          "element": "C",
          "coord": [
            4.992300033569336,
            0.09269999712705612,
            3.1530001163482666
          ]
        },
        {
          "atom_index": 2613,
          "name": "ND1",
          "element": "N",
          "coord": [
            4.939199924468994,
            -9.999999747378752e-05,
            3.3429999351501465
          ]
        },
        {
          "atom_index": 2614,
          "name": "CE1",
          "element": "C",
          "coord": [
            5.060999870300293,
            0.048500001430511475,
            3.356300115585327
          ]
        },
        {
          "atom_index": 2615,
          "name": "NE2",
          "element": "N",
          "coord": [
            5.095300197601318,
            0.10620000213384628,
            3.2427000999450684
          ]
        }
      ]
    },
    {
      "id": "A:339",
      "chain": "A",
      "resseq": 339,
      "icode": "",
      "resname": "PRO",
      "hetflag": " ",
      "sasa": 0.0,
      "atoms": [
        {
          "atom_index": 2616,
          "name": "N",
          "element": "N",
          "coord": [
            4.567999839782715,
            -0.33250001072883606,
            3.151900053024292
          ]
        },
        {
          "atom_index": 2617,
          "name": "CA",
          "element": "C",
          "coord": [
            4.4253997802734375,
            -0.365200012922287,
            3.145400047302246
          ]
        },
        {
          "atom_index": 2618,
          "name": "C",
          "element": "C",
          "coord": [
            4.348700046539307,
            -0.3066999912261963,
            3.263700008392334
          ]
        },
        {
          "atom_index": 2619,
          "name": "O",
          "element": "O",
          "coord": [
            4.225500106811523,
            -0.31209999322891235,
            3.263700008392334
          ]
        },
        {
          "atom_index": 2620,
          "name": "CB",
          "element": "C",
          "coord": [
            4.423999786376953,
            -0.5181000232696533,
            3.154900074005127
          ]
        },
        {
          "atom_index": 2621,
          "name": "CG",
          "element": "C",
          "coord": [
            4.548900127410889,
            -0.554099977016449,
            3.2284998893737793
          ]
        },
        {
          "atom_index": 2622,
          "name": "CD",
          "element": "C",
          "coord": [
            4.650000095367432,
            -0.44839999079704285,
            3.1926000118255615
          ]
        }
      ]
    },
    {
      "id": "A:340",
      "chain": "A",
      "resseq": 340,
      "icode": "",
      "resname": "ASP",
      "hetflag": " ",
      "sasa": 0.0,
      "atoms": [
        {
          "atom_index": 2623,
          "name": "N",
          "element": "N",
          "coord": [
            4.42110013961792,
            -0.2549999952316284,
            3.3640999794006348
          ]
        },
        {
          "atom_index": 2624,
          "name": "CA",
          "element": "C",
          "coord": [
            4.362199783325195,
            -0.18940000236034393,
            3.482100009918213
          ]
        },
        {
          "atom_index": 2625,
          "name": "C",
          "element": "C",
          "coord": [
            4.328000068664551,
            -0.04149999842047691,
            3.4581000804901123
          ]
        },
        {
          "atom_index": 2626,
          "name": "O",
          "element": "O",
          "coord": [
            4.297800064086914,
            0.03310000151395798,
            3.5495998859405518
          ]
        },
        {
          "atom_index": 2627,
          "name": "CB",
          "element": "C",
          "coord": [
            4.456399917602539,
            -0.20350000262260437,
            3.6038999557495117
          ]
        },
        {
          "atom_index": 2628,
          "name": "CG",
          "element": "C",
          "coord": [
            4.597599983215332,
            -0.14409999549388885,
            3.580199956893921
          ]
        },
        {
          "atom_index": 2629,
          "name": "OD1",
          "element": "O",
          "coord": [
            4.671999931335449,
            -0.12080000340938568,
            3.6800999641418457
          ]
        },
        {
          "atom_index": 2630,
          "name": "OD2",
          "element": "O",
          "coord": [
            4.634699821472168,
            -0.121799997985363,
            3.4621999263763428
          ]
        }
      ]
    },
    {
      "id": "A:341",
      "chain": "A",
      "resseq": 341,
      "icode": "",
      "resname": "TYR",
      "hetflag": " ",
      "sasa": 0.0,
      "atoms": [
        {
          "atom_index": 2631,
          "name": "N",
          "element": "N",
          "coord": [
            4.334799766540527,
            0.002099999925121665,
            3.334199905395508
          ]
        },
        {
          "atom_index": 2632,
          "name": "CA",
          "element": "C",
          "coord": [
            4.292500019073486,
            0.13609999418258667,
            3.2997000217437744
          ]
        },
        {
          "atom_index": 2633,
          "name": "C",
          "element": "C",
          "coord": [
            4.15939998626709,
            0.13030000030994415,
            3.2218000888824463
          ]
        },
        {
          "atom_index": 2634,
          "name": "O",
          "element": "O",
          "coord": [
            4.13129997253418,
            0.03519999980926514,
            3.147700071334839
          ]
        },
        {
          "atom_index": 2635,
          "name": "CB",
          "element": "C",
          "coord": [
            4.399700164794922,
            0.20319999754428864,
            3.213599920272827
          ]
        },
        {
          "atom_index": 2636,
          "name": "CG",
          "element": "C",
          "coord": [
            4.52400016784668,
            0.25290000438690186,
            3.2864999771118164
          ]
        },
        {
          "atom_index": 2637,
          "name": "CD1",
          "element": "C",
          "coord": [
            4.59630012512207,
            0.35910001397132874,
            3.234299898147583
          ]
        },
        {
          "atom_index": 2638,
          "name": "CD2",
          "element": "C",
          "coord": [
            4.570099830627441,
            0.19460000097751617,
            3.4042000770568848
          ]
        },
        {
          "atom_index": 2639,
          "name": "CE1",
          "element": "C",
          "coord": [
            4.707499980926514,
            0.40529999136924744,
            3.294100046157837
          ]
        },
        {
          "atom_index": 2640,
          "name": "CE2",
          "element": "C",
          "coord": [
            4.685400009155273,
            0.2409999966621399,
            3.465100049972534
          ]
        },
        {
          "atom_index": 2641,
          "name": "CZ",
          "element": "C",
          "coord": [
            4.753499984741211,
            0.3472000062465668,
            3.4093000888824463
          ]
        },
        {
          "atom_index": 2642,
          "name": "OH",
          "element": "O",
          "coord": [
            4.868000030517578,
            0.39959999918937683,
            3.466399908065796
          ]
        }
      ]
    },
    {
      "id": "A:342",
      "chain": "A",
      "resseq": 342,
      "icode": "",
      "resname": "SER",
      "hetflag": " ",
      "sasa": 0.0,
      "atoms": [
        {
          "atom_index": 2643,
          "name": "N",
          "element": "N",
          "coord": [
            4.078999996185303,
            0.2337999939918518,
            3.239300012588501
          ]
        },
        {
          "atom_index": 2644,
          "name": "CA",
          "element": "C",
          "coord": [
            3.9588000774383545,
            0.24959999322891235,
            3.1640000343322754
          ]
        },
        {
          "atom_index": 2645,
          "name": "C",
          "element": "C",
          "coord": [
            4.001699924468994,
            0.29339998960494995,
            3.0244998931884766
          ]
        },
        {
          "atom_index": 2646,
          "name": "O",
          "element": "O",
          "coord": [
            4.1031999588012695,
            0.3571999967098236,
            3.0095999240875244
          ]
        },
        {
          "atom_index": 2647,
          "name": "CB",
          "element": "C",
          "coord": [
            3.8736000061035156,
            0.3580000102519989,
            3.2253000736236572
          ]
        },
        {
          "atom_index": 2648,
          "name": "OG",
          "element": "O",
          "coord": [
            3.926500082015991,
            0.4860000014305115,
            3.1928999423980713
          ]
        }
      ]
    },
    {
      "id": "A:343",
      "chain": "A",
      "resseq": 343,
      "icode": "",
      "resname": "VAL",
      "hetflag": " ",
      "sasa": 0.0,
      "atoms": [
        {
          "atom_index": 2649,
          "name": "N",
          "element": "N",
          "coord": [
            3.9244000911712646,
            0.2621000111103058,
            2.921999931335449
          ]
        },
        {
          "atom_index": 2650,
          "name": "CA",
          "element": "C",
          "coord": [
            3.966200113296509,
            0.2985999882221222,
            2.7906999588012695
          ]
        },
        {
          "atom_index": 2651,
          "name": "C",
          "element": "C",
          "coord": [
            3.9860999584198,
            0.44690001010894775,
            2.77620005607605
          ]
        },
        {
          "atom_index": 2652,
          "name": "O",
          "element": "O",
          "coord": [
            4.082499980926514,
            0.4887999892234802,
            2.7147998809814453
          ]
        },
        {
          "atom_index": 2653,
          "name": "CB",
          "element": "C",
          "coord": [
            3.8703999519348145,
            0.2460000067949295,
            2.686500072479248
          ]
        },
        {
          "atom_index": 2654,
          "name": "CG1",
          "element": "C",
          "coord": [
            3.894399881362915,
            0.3165000081062317,
            2.551300048828125
          ]
        },
        {
          "atom_index": 2655,
          "name": "CG2",
          "element": "C",
          "coord": [
            3.887200117111206,
            0.0917000025510788,
            2.6793999671936035
          ]
        }
      ]
    },
    {
      "id": "A:344",
      "chain": "A",
      "resseq": 344,
      "icode": "",
      "resname": "VAL",
      "hetflag": " ",
      "sasa": 0.0,
      "atoms": [
        {
          "atom_index": 2656,
          "name": "N",
          "element": "N",
          "coord": [
            3.8994998931884766,
            0.5271999835968018,
            2.8352999687194824
          ]
        },
        {
          "atom_index": 2657,
          "name": "CA",
          "element": "C",
          "coord": [
            3.908099889755249,
            0.6740999817848206,
            2.82069993019104
          ]
        },
        {
          "atom_index": 2658,
          "name": "C",
          "element": "C",
          "coord": [
            4.033999919891357,
            0.7343999743461609,
            2.8857998847961426
          ]
        },
        {
          "atom_index": 2659,
          "name": "O",
          "element": "O",
          "coord": [
            4.079699993133545,
            0.8421000242233276,
            2.8459999561309814
          ]
        },
        {
          "atom_index": 2660,
          "name": "CB",
          "element": "C",
          "coord": [
            3.780900001525879,
            0.7457000017166138,
            2.876699924468994
          ]
        },
        {
          "atom_index": 2661,
          "name": "CG1",
          "element": "C",
          "coord": [
            3.6538000106811523,
            0.6777999997138977,
            2.823699951171875
          ]
        },
        {
          "atom_index": 2662,
          "name": "CG2",
          "element": "C",
          "coord": [
            3.781599998474121,
            0.7497000098228455,
            3.0297000408172607
          ]
        }
      ]
    },
    {
      "id": "A:345",
      "chain": "A",
      "resseq": 345,
      "icode": "",
      "resname": "LEU",
      "hetflag": " ",
      "sasa": 0.0,
      "atoms": [
        {
          "atom_index": 2663,
          "name": "N",
          "element": "N",
          "coord": [
            4.089900016784668,
            0.6669999957084656,
            2.985300064086914
          ]
        },
        {
          "atom_index": 2664,
          "name": "CA",
          "element": "C",
          "coord": [
            4.213699817657471,
            0.7159000039100647,
            3.046799898147583
          ]
        },
        {
          "atom_index": 2665,
          "name": "C",
          "element": "C",
          "coord": [
            4.320700168609619,
            0.7085999846458435,
            2.938800096511841
          ]
        },
        {
          "atom_index": 2666,
          "name": "O",
          "element": "O",
          "coord": [
            4.38730001449585,
            0.8059999942779541,
            2.908600091934204
          ]
        },
        {
          "atom_index": 2667,
          "name": "CB",
          "element": "C",
          "coord": [
            4.253600120544434,
            0.632099986076355,
            3.1698999404907227
          ]
        },
        {
          "atom_index": 2668,
          "name": "CG",
          "element": "C",
          "coord": [
            4.342400074005127,
            0.694100022315979,
            3.2783000469207764
          ]
        },
        {
          "atom_index": 2669,
          "name": "CD1",
          "element": "C",
          "coord": [
            4.412700176239014,
            0.5831999778747559,
            3.3564000129699707
          ]
        },
        {
          "atom_index": 2670,
          "name": "CD2",
          "element": "C",
          "coord": [
            4.445400238037109,
            0.7943000197410583,
            3.223099946975708
          ]
        }
      ]
    },
    {
      "id": "A:346",
      "chain": "A",
      "resseq": 346,
      "icode": "",
      "resname": "LEU",
      "hetflag": " ",
      "sasa": 0.0,
      "atoms": [
        {
          "atom_index": 2671,
          "name": "N",
          "element": "N",
          "coord": [
            4.331699848175049,
            0.5925999879837036,
            2.8770999908447266
          ]
        },
        {
          "atom_index": 2672,
          "name": "CA",
          "element": "C",
          "coord": [
            4.424900054931641,
            0.5730999708175659,
            2.7676000595092773
          ]
        },
        {
          "atom_index": 2673,
          "name": "C",
          "element": "C",
          "coord": [
            4.411600112915039,
            0.6798999905586243,
            2.6572000980377197
          ]
        },
        {
          "atom_index": 2674,
          "name": "O",
          "element": "O",
          "coord": [
            4.508999824523926,
            0.7368000149726868,
            2.6108999252319336
          ]
        },
        {
          "atom_index": 2675,
          "name": "CB",
          "element": "C",
          "coord": [
            4.408299922943115,
            0.43059998750686646,
            2.7116000652313232
          ]
        },
        {
          "atom_index": 2676,
          "name": "CG",
          "element": "C",
          "coord": [
            4.449900150299072,
            0.3206000030040741,
            2.8117001056671143
          ]
        },
        {
          "atom_index": 2677,
          "name": "CD1",
          "element": "C",
          "coord": [
            4.401500225067139,
            0.18289999663829803,
            2.768399953842163
          ]
        },
        {
          "atom_index": 2678,
          "name": "CD2",
          "element": "C",
          "coord": [
            4.600299835205078,
            0.32179999351501465,
            2.8303000926971436
          ]
        }
      ]
    },
    {
      "id": "A:347",
      "chain": "A",
      "resseq": 347,
      "icode": "",
      "resname": "LEU",
      "hetflag": " ",
      "sasa": 0.0,
      "atoms": [
        {
          "atom_index": 2679,
          "name": "N",
          "element": "N",
          "coord": [
            4.290599822998047,
            0.7113000154495239,
            2.615799903869629
          ]
        },
        {
          "atom_index": 2680,
          "name": "CA",
          "element": "C",
          "coord": [
            4.275899887084961,
            0.8133999705314636,
            2.512399911880493
          ]
        },
        {
          "atom_index": 2681,
          "name": "C",
          "element": "C",
          "coord": [
            4.323299884796143,
            0.9480000138282776,
            2.563499927520752
          ]
        },
        {
          "atom_index": 2682,
          "name": "O",
          "element": "O",
          "coord": [
            4.373499870300293,
            1.0246000289916992,
            2.4855000972747803
          ]
        },
        {
          "atom_index": 2683,
          "name": "CB",
          "element": "C",
          "coord": [
            4.133500099182129,
            0.8201000094413757,
            2.4584999084472656
          ]
        },
        {
          "atom_index": 2684,
          "name": "CG",
          "element": "C",
          "coord": [
            4.080699920654297,
            0.6883000135421753,
            2.395699977874756
          ]
        },
        {
          "atom_index": 2685,
          "name": "CD1",
          "element": "C",
          "coord": [
            3.929500102996826,
            0.6985999941825867,
            2.358299970626831
          ]
        },
        {
          "atom_index": 2686,
          "name": "CD2",
          "element": "C",
          "coord": [
            4.160299777984619,
            0.6474000215530396,
            2.27810001373291
          ]
        }
      ]
    },
    {
      "id": "A:348",
      "chain": "A",
      "resseq": 348,
      "icode": "",
      "resname": "ARG",
      "hetflag": " ",
      "sasa": 0.0,
      "atoms": [
        {
          "atom_index": 2687,
          "name": "N",
          "element": "N",
          "coord": [
            4.307000160217285,
            0.9753000140190125,
            2.692500114440918
          ]
        },
        {
          "atom_index": 2688,
          "name": "CA",
          "element": "C",
          "coord": [
            4.357100009918213,
            1.0995999574661255,
            2.7502999305725098
          ]
        },
        {
          "atom_index": 2689,
          "name": "C",
          "element": "C",
          "coord": [
            4.509699821472168,
            1.1019999980926514,
            2.7502999305725098
          ]
        },
        {
          "atom_index": 2690,
          "name": "O",
          "element": "O",
          "coord": [
            4.571599960327148,
            1.2024999856948853,
            2.714900016784668
          ]
        },
        {
          "atom_index": 2691,
          "name": "CB",
          "element": "C",
          "coord": [
            4.3043999671936035,
            1.117400050163269,
            2.892899990081787
          ]
        },
        {
          "atom_index": 2692,
          "name": "CG",
          "element": "C",
          "coord": [
            4.162899971008301,
            1.1726000308990479,
            2.9001998901367188
          ]
        },
        {
          "atom_index": 2693,
          "name": "CD",
          "element": "C",
          "coord": [
            4.137199878692627,
            1.2411999702453613,
            3.0332999229431152
          ]
        },
        {
          "atom_index": 2694,
          "name": "NE",
          "element": "N",
          "coord": [
            4.1265997886657715,
            1.1455999612808228,
            3.1431000232696533
          ]
        },
        {
          "atom_index": 2695,
          "name": "CZ",
          "element": "C",
          "coord": [
            4.015900135040283,
            1.0786000490188599,
            3.17330002784729
          ]
        },
        {
          "atom_index": 2696,
          "name": "NH1",
          "element": "N",
          "coord": [
            4.015399932861328,
            0.993399977684021,
            3.2750000953674316
          ]
        },
        {
          "atom_index": 2697,
          "name": "NH2",
          "element": "N",
          "coord": [
            3.9056999683380127,
            1.096500039100647,
            3.101900100708008
          ]
        }
      ]
    },
    {
      "id": "A:349",
      "chain": "A",
      "resseq": 349,
      "icode": "",
      "resname": "LEU",
      "hetflag": " ",
      "sasa": 0.0,
      "atoms": [
        {
          "atom_index": 2698,
          "name": "N",
          "element": "N",
          "coord": [
            4.569200038909912,
            0.9902999997138977,
            2.7901999950408936
          ]
        },
        {
          "atom_index": 2699,
          "name": "CA",
          "element": "C",
          "coord": [
            4.714799880981445,
            0.972100019454956,
            2.786900043487549
          ]
        },
        {
          "atom_index": 2700,
          "name": "C",
          "element": "C",
          "coord": [
            4.760799884796143,
            0.9925000071525574,
            2.642400026321411
          ]
        },
        {
          "atom_index": 2701,
          "name": "O",
          "element": "O",
          "coord": [
            4.845600128173828,
            1.0779000520706177,
            2.614799976348877
          ]
        },
        {
          "atom_index": 2702,
          "name": "CB",
          "element": "C",
          "coord": [
            4.75629997253418,
            0.833299994468689,
            2.8369998931884766
          ]
        },
        {
          "atom_index": 2703,
          "name": "CG",
          "element": "C",
          "coord": [
            4.735099792480469,
            0.7967000007629395,
            2.984600067138672
          ]
        },
        {
          "atom_index": 2704,
          "name": "CD1",
          "element": "C",
          "coord": [
            4.789599895477295,
            0.6586999893188477,
            3.0178000926971436
          ]
        },
        {
          "atom_index": 2705,
          "name": "CD2",
          "element": "C",
          "coord": [
            4.801799774169922,
            0.896399974822998,
            3.0799999237060547
          ]
        }
      ]
    },
    {
      "id": "A:350",
      "chain": "A",
      "resseq": 350,
      "icode": "",
      "resname": "ALA",
      "hetflag": " ",
      "sasa": 0.0,
      "atoms": [
        {
          "atom_index": 2706,
          "name": "N",
          "element": "N",
          "coord": [
            4.6992998123168945,
            0.9182999730110168,
            2.550100088119507
          ]
        },
        {
          "atom_index": 2707,
          "name": "CA",
          "element": "C",
          "coord": [
            4.736199855804443,
            0.9229999780654907,
            2.408099889755249
          ]
        },
        {
          "atom_index": 2708,
          "name": "C",
          "element": "C",
          "coord": [
            4.715199947357178,
            1.059499979019165,
            2.3487000465393066
          ]
        },
        {
          "atom_index": 2709,
          "name": "O",
          "element": "O",
          "coord": [
            4.7972002029418945,
            1.1026999950408936,
            2.268699884414673
          ]
        },
        {
          "atom_index": 2710,
          "name": "CB",
          "element": "C",
          "coord": [
            4.661099910736084,
            0.8173999786376953,
            2.32669997215271
          ]
        }
      ]
    },
    {
      "id": "A:351",
      "chain": "A",
      "resseq": 351,
      "icode": "",
      "resname": "LYS",
      "hetflag": " ",
      "sasa": 0.0,
      "atoms": [
        {
          "atom_index": 2711,
          "name": "N",
          "element": "N",
          "coord": [
            4.610199928283691,
            1.1296000480651855,
            2.3891000747680664
          ]
        },
        {
          "atom_index": 2712,
          "name": "CA",
          "element": "C",
          "coord": [
            4.5894999504089355,
            1.2649999856948853,
            2.337899923324585
          ]
        },
        {
          "atom_index": 2713,
          "name": "C",
          "element": "C",
          "coord": [
            4.694699764251709,
            1.3631000518798828,
            2.3857998847961426
          ]
        },
        {
          "atom_index": 2714,
          "name": "O",
          "element": "O",
          "coord": [
            4.717400074005127,
            1.4630999565124512,
            2.317199945449829
          ]
        },
        {
          "atom_index": 2715,
          "name": "CB",
          "element": "C",
          "coord": [
            4.45359992980957,
            1.3207999467849731,
            2.378000020980835
          ]
        },
        {
          "atom_index": 2716,
          "name": "CG",
          "element": "C",
          "coord": [
            4.389200210571289,
            1.4041999578475952,
            2.2699999809265137
          ]
        },
        {
          "atom_index": 2717,
          "name": "CD",
          "element": "C",
          "coord": [
            4.383999824523926,
            1.5520000457763672,
            2.30049991607666
          ]
        },
        {
          "atom_index": 2718,
          "name": "CE",
          "element": "C",
          "coord": [
            4.331299781799316,
            1.6296000480651855,
            2.1772000789642334
          ]
        },
        {
          "atom_index": 2719,
          "name": "NZ",
          "element": "N",
          "coord": [
            4.434999942779541,
            1.6401000022888184,
            2.067199945449829
          ]
        }
      ]
    },
    {
      "id": "A:352",
      "chain": "A",
      "resseq": 352,
      "icode": "",
      "resname": "THR",
      "hetflag": " ",
      "sasa": 0.0,
      "atoms": [
        {
          "atom_index": 2720,
          "name": "N",
          "element": "N",
          "coord": [
            4.752699851989746,
            1.3375999927520752,
            2.5048999786376953
          ]
        },
        {
          "atom_index": 2721,
          "name": "CA",
          "element": "C",
          "coord": [
            4.854499816894531,
            1.423699975013733,
            2.5643999576568604
          ]
        },
        {
          "atom_index": 2722,
          "name": "C",
          "element": "C",
          "coord": [
            4.98769998550415,
            1.4038000106811523,
            2.495800018310547
          ]
        },
        {
          "atom_index": 2723,
          "name": "O",
          "element": "O",
          "coord": [
            5.052700042724609,
            1.5002000331878662,
            2.4574999809265137
          ]
        },
        {
          "atom_index": 2724,
          "name": "CB",
          "element": "C",
          "coord": [
            4.869100093841553,
            1.399999976158142,
            2.717400074005127
          ]
        },
        {
          "atom_index": 2725,
          "name": "CG2",
          "element": "C",
          "coord": [
            5.012400150299072,
            1.4198999404907227,
            2.765700101852417
          ]
        },
        {
          "atom_index": 2726,
          "name": "OG1",
          "element": "O",
          "coord": [
            4.789599895477295,
            1.4957000017166138,
            2.7873001098632812
          ]
        }
      ]
    },
    {
      "id": "A:353",
      "chain": "A",
      "resseq": 353,
      "icode": "",
      "resname": "TYR",
      "hetflag": " ",
      "sasa": 0.0,
      "atoms": [
        {
          "atom_index": 2727,
          "name": "N",
          "element": "N",
          "coord": [
            5.027299880981445,
            1.277999997138977,
            2.47979998588562
          ]
        },
        {
          "atom_index": 2728,
          "name": "CA",
          "element": "C",
          "coord": [
            5.144499778747559,
            1.2425999641418457,
            2.3977999687194824
          ]
        },
        {
          "atom_index": 2729,
          "name": "C",
          "element": "C",
          "coord": [
            5.138500213623047,
            1.3007999658584595,
            2.2574000358581543
          ]
        },
        {
          "atom_index": 2730,
          "name": "O",
          "element": "O",
          "coord": [
            5.239200115203857,
            1.3460999727249146,
            2.20740008354187
          ]
        },
        {
          "atom_index": 2731,
          "name": "CB",
          "element": "C",
          "coord": [
            5.160099983215332,
            1.0924999713897705,
            2.387700080871582
          ]
        },
        {
          "atom_index": 2732,
          "name": "CG",
          "element": "C",
          "coord": [
            5.281599998474121,
            1.0515999794006348,
            2.3111000061035156
          ]
        },
        {
          "atom_index": 2733,
          "name": "CD1",
          "element": "C",
          "coord": [
            5.270500183105469,
            0.989799976348877,
            2.1851999759674072
          ]
        },
        {
          "atom_index": 2734,
          "name": "CD2",
          "element": "C",
          "coord": [
            5.408400058746338,
            1.0742000341415405,
            2.3622000217437744
          ]
        },
        {
          "atom_index": 2735,
          "name": "CE1",
          "element": "C",
          "coord": [
            5.382699966430664,
            0.9521999955177307,
            2.1129000186920166
          ]
        },
        {
          "atom_index": 2736,
          "name": "CE2",
          "element": "C",
          "coord": [
            5.519700050354004,
            1.0362999439239502,
            2.2918999195098877
          ]
        },
        {
          "atom_index": 2737,
          "name": "CZ",
          "element": "C",
          "coord": [
            5.505099773406982,
            0.9757000207901001,
            2.1672000885009766
          ]
        },
        {
          "atom_index": 2738,
          "name": "OH",
          "element": "O",
          "coord": [
            5.615499973297119,
            0.9388999938964844,
            2.0992000102996826
          ]
        }
      ]
    },
    {
      "id": "A:354",
      "chain": "A",
      "resseq": 354,
      "icode": "",
      "resname": "GLU",
      "hetflag": " ",
      "sasa": 0.0,
      "atoms": [
        {
          "atom_index": 2739,
          "name": "N",
          "element": "N",
          "coord": [
            5.019899845123291,
            1.3004000186920166,
            2.1965999603271484
          ]
        },
        {
          "atom_index": 2740,
          "name": "CA",
          "element": "C",
          "coord": [
            4.99370002746582,
            1.3760000467300415,
            2.0725998878479004
          ]
        },
        {
          "atom_index": 2741,
          "name": "C",
          "element": "C",
          "coord": [
            5.022600173950195,
            1.5246000289916992,
            2.084399938583374
          ]
        },
        {
          "atom_index": 2742,
          "name": "O",
          "element": "O",
          "coord": [
            5.091899871826172,
            1.5784000158309937,
            1.999400019645691
          ]
        },
        {
          "atom_index": 2743,
          "name": "CB",
          "element": "C",
          "coord": [
            4.848299980163574,
            1.3610999584197998,
            2.0257999897003174
          ]
        },
        {
          "atom_index": 2744,
          "name": "CG",
          "element": "C",
          "coord": [
            4.81790018081665,
            1.4222999811172485,
            1.8867000341415405
          ]
        },
        {
          "atom_index": 2745,
          "name": "CD",
          "element": "C",
          "coord": [
            4.666800022125244,
            1.4210000038146973,
            1.8509000539779663
          ]
        },
        {
          "atom_index": 2746,
          "name": "OE1",
          "element": "O",
          "coord": [
            4.632299900054932,
            1.381100058555603,
            1.7374000549316406
          ]
        },
        {
          "atom_index": 2747,
          "name": "OE2",
          "element": "O",
          "coord": [
            4.582399845123291,
            1.4617999792099,
            1.9342000484466553
          ]
        }
      ]
    },
    {
      "id": "A:355",
      "chain": "A",
      "resseq": 355,
      "icode": "",
      "resname": "THR",
      "hetflag": " ",
      "sasa": 0.3226546049118042,
      "atoms": [
        {
          "atom_index": 2748,
          "name": "N",
          "element": "N",
          "coord": [
            4.970099925994873,
            1.5922000408172607,
            2.1858999729156494
          ]
        },
        {
          "atom_index": 2749,
          "name": "CA",
          "element": "C",
          "coord": [
            4.9816999435424805,
            1.7383999824523926,
            2.1923000812530518
          ]
        },
        {
          "atom_index": 2750,
          "name": "C",
          "element": "C",
          "coord": [
            5.127500057220459,
            1.7862999439239502,
            2.2086000442504883
          ]
        },
        {
          "atom_index": 2751,
          "name": "O",
          "element": "O",
          "coord": [
            5.167300224304199,
            1.8890000581741333,
            2.1498000621795654
          ]
        },
        {
          "atom_index": 2752,
          "name": "CB",
          "element": "C",
          "coord": [
            4.896200180053711,
            1.798200011253357,
            2.3046998977661133
          ]
        },
        {
          "atom_index": 2753,
          "name": "CG2",
          "element": "C",
          "coord": [
            4.86899995803833,
            1.9423999786376953,
            2.278899908065796
          ]
        },
        {
          "atom_index": 2754,
          "name": "OG1",
          "element": "O",
          "coord": [
            4.7708001136779785,
            1.7303999662399292,
            2.310699939727783
          ]
        }
      ]
    },
    {
      "id": "A:356",
      "chain": "A",
      "resseq": 356,
      "icode": "",
      "resname": "THR",
      "hetflag": " ",
      "sasa": 0.0,
      "atoms": [
        {
          "atom_index": 2755,
          "name": "N",
          "element": "N",
          "coord": [
            5.207499980926514,
            1.712399959564209,
            2.285599946975708
          ]
        },
        {
          "atom_index": 2756,
          "name": "CA",
          "element": "C",
          "coord": [
            5.3445000648498535,
            1.75600004196167,
            2.306999921798706
          ]
        },
        {
          "atom_index": 2757,
          "name": "C",
          "element": "C",
          "coord": [
            5.423999786376953,
            1.7359000444412231,
            2.1767001152038574
          ]
        },
        {
          "atom_index": 2758,
          "name": "O",
          "element": "O",
          "coord": [
            5.500199794769287,
            1.823799967765808,
            2.138200044631958
          ]
        },
        {
          "atom_index": 2759,
          "name": "CB",
          "element": "C",
          "coord": [
            5.415500164031982,
            1.6964000463485718,
            2.4370999336242676
          ]
        },
        {
          "atom_index": 2760,
          "name": "CG2",
          "element": "C",
          "coord": [
            5.31689977645874,
            1.6720000505447388,
            2.5511999130249023
          ]
        },
        {
          "atom_index": 2761,
          "name": "OG1",
          "element": "O",
          "coord": [
            5.486000061035156,
            1.5751999616622925,
            2.4084999561309814
          ]
        }
      ]
    },
    {
      "id": "A:357",
      "chain": "A",
      "resseq": 357,
      "icode": "",
      "resname": "LEU",
      "hetflag": " ",
      "sasa": 0.0,
      "atoms": [
        {
          "atom_index": 2762,
          "name": "N",
          "element": "N",
          "coord": [
            5.403800010681152,
            1.6246999502182007,
            2.1064000129699707
          ]
        },
        {
          "atom_index": 2763,
          "name": "CA",
          "element": "C",
          "coord": [
            5.470099925994873,
            1.6045000553131104,
            1.9772000312805176
          ]
        },
        {
          "atom_index": 2764,
          "name": "C",
          "element": "C",
          "coord": [
            5.440299987792969,
            1.7172000408172607,
            1.877500057220459
          ]
        },
        {
          "atom_index": 2765,
          "name": "O",
          "element": "O",
          "coord": [
            5.528800010681152,
            1.7611000537872314,
            1.80840003490448
          ]
        },
        {
          "atom_index": 2766,
          "name": "CB",
          "element": "C",
          "coord": [
            5.433300018310547,
            1.468000054359436,
            1.9156999588012695
          ]
        },
        {
          "atom_index": 2767,
          "name": "CG",
          "element": "C",
          "coord": [
            5.528299808502197,
            1.3516000509262085,
            1.9453999996185303
          ]
        },
        {
          "atom_index": 2768,
          "name": "CD1",
          "element": "C",
          "coord": [
            5.59089994430542,
            1.368399977684021,
            2.0834999084472656
          ]
        },
        {
          "atom_index": 2769,
          "name": "CD2",
          "element": "C",
          "coord": [
            5.454599857330322,
            1.218999981880188,
            1.9320000410079956
          ]
        }
      ]
    },
    {
      "id": "A:358",
      "chain": "A",
      "resseq": 358,
      "icode": "",
      "resname": "GLU",
      "hetflag": " ",
      "sasa": 1.2611943483352661,
      "atoms": [
        {
          "atom_index": 2770,
          "name": "N",
          "element": "N",
          "coord": [
            5.3171000480651855,
            1.7648999691009521,
            1.8696999549865723
          ]
        },
        {
          "atom_index": 2771,
          "name": "CA",
          "element": "C",
          "coord": [
            5.2866997718811035,
            1.8766000270843506,
            1.7797000408172607
          ]
        },
        {
          "atom_index": 2772,
          "name": "C",
          "element": "C",
          "coord": [
            5.363699913024902,
            2.0039000511169434,
            1.8183000087738037
          ]
        },
        {
          "atom_index": 2773,
          "name": "O",
          "element": "O",
          "coord": [
            5.407400131225586,
            2.078000068664551,
            1.7309999465942383
          ]
        },
        {
          "atom_index": 2774,
          "name": "CB",
          "element": "C",
          "coord": [
            5.135799884796143,
            1.9049999713897705,
            1.7776000499725342
          ]
        },
        {
          "atom_index": 2775,
          "name": "CG",
          "element": "C",
          "coord": [
            5.049099922180176,
            1.794700026512146,
            1.7122999429702759
          ]
        },
        {
          "atom_index": 2776,
          "name": "CD",
          "element": "C",
          "coord": [
            5.051000118255615,
            1.7989000082015991,
            1.5604000091552734
          ]
        },
        {
          "atom_index": 2777,
          "name": "OE1",
          "element": "O",
          "coord": [
            5.047900199890137,
            1.9105000495910645,
            1.5038000345230103
          ]
        },
        {
          "atom_index": 2778,
          "name": "OE2",
          "element": "O",
          "coord": [
            5.055500030517578,
            1.6901999711990356,
            1.4980000257492065
          ]
        }
      ]
    },
    {
      "id": "A:359",
      "chain": "A",
      "resseq": 359,
      "icode": "",
      "resname": "LYS",
      "hetflag": " ",
      "sasa": 1.4519457817077637,
      "atoms": [
        {
          "atom_index": 2779,
          "name": "N",
          "element": "N",
          "coord": [
            5.3796000480651855,
            2.0299999713897705,
            1.9484000205993652
          ]
        },
        {
          "atom_index": 2780,
          "name": "CA",
          "element": "C",
          "coord": [
            5.461100101470947,
            2.1440000534057617,
            1.996000051498413
          ]
        },
        {
          "atom_index": 2781,
          "name": "C",
          "element": "C",
          "coord": [
            5.609499931335449,
            2.114799976348877,
            1.9775999784469604
          ]
        },
        {
          "atom_index": 2782,
          "name": "O",
          "element": "O",
          "coord": [
            5.684299945831299,
            2.196000099182129,
            1.9210000038146973
          ]
        },
        {
          "atom_index": 2783,
          "name": "CB",
          "element": "C",
          "coord": [
            5.434100151062012,
            2.1779000759124756,
            2.143699884414673
          ]
        }
      ]
    },
    {
      "id": "A:360",
      "chain": "A",
      "resseq": 360,
      "icode": "",
      "resname": "CYS",
      "hetflag": " ",
      "sasa": 0.0,
      "atoms": [
        {
          "atom_index": 2784,
          "name": "N",
          "element": "N",
          "coord": [
            5.649799823760986,
            1.996899962425232,
            2.0230000019073486
          ]
        },
        {
          "atom_index": 2785,
          "name": "CA",
          "element": "C",
          "coord": [
            5.79010009765625,
            1.9603999853134155,
            2.0271999835968018
          ]
        },
        {
          "atom_index": 2786,
          "name": "C",
          "element": "C",
          "coord": [
            5.8541998863220215,
            1.9185999631881714,
            1.8949999809265137
          ]
        },
        {
          "atom_index": 2787,
          "name": "O",
          "element": "O",
          "coord": [
            5.974899768829346,
            1.9375,
            1.8765000104904175
          ]
        },
        {
          "atom_index": 2788,
          "name": "CB",
          "element": "C",
          "coord": [
            5.811999797821045,
            1.8518999814987183,
            2.131999969482422
          ]
        },
        {
          "atom_index": 2789,
          "name": "SG",
          "element": "S",
          "coord": [
            5.797800064086914,
            1.913699984550476,
            2.300800085067749
          ]
        }
      ]
    },
    {
      "id": "A:361",
      "chain": "A",
      "resseq": 361,
      "icode": "",
      "resname": "CYS",
      "hetflag": " ",
      "sasa": 0.0,
      "atoms": [
        {
          "atom_index": 2790,
          "name": "N",
          "element": "N",
          "coord": [
            5.777299880981445,
            1.8622000217437744,
            1.8034000396728516
          ]
        },
        {
          "atom_index": 2791,
          "name": "CA",
          "element": "C",
          "coord": [
            5.833199977874756,
            1.832900047302246,
            1.6720000505447388
          ]
        },
        {
          "atom_index": 2792,
          "name": "C",
          "element": "C",
          "coord": [
            5.845699787139893,
            1.9625999927520752,
            1.5924999713897705
          ]
        },
        {
          "atom_index": 2793,
          "name": "O",
          "element": "O",
          "coord": [
            5.939799785614014,
            1.9808000326156616,
            1.5148999691009521
          ]
        },
        {
          "atom_index": 2794,
          "name": "CB",
          "element": "C",
          "coord": [
            5.753900051116943,
            1.7252999544143677,
            1.5992000102996826
          ]
        },
        {
          "atom_index": 2795,
          "name": "SG",
          "element": "S",
          "coord": [
            5.7932000160217285,
            1.5576000213623047,
            1.6642999649047852
          ]
        }
      ]
    },
    {
      "id": "A:362",
      "chain": "A",
      "resseq": 362,
      "icode": "",
      "resname": "ALA",
      "hetflag": " ",
      "sasa": 4.096776008605957,
      "atoms": [
        {
          "atom_index": 2796,
          "name": "N",
          "element": "N",
          "coord": [
            5.75570011138916,
            2.0564000606536865,
            1.6194000244140625
          ]
        },
        {
          "atom_index": 2797,
          "name": "CA",
          "element": "C",
          "coord": [
            5.7581000328063965,
            2.185699939727783,
            1.552299976348877
          ]
        },
        {
          "atom_index": 2798,
          "name": "C",
          "element": "C",
          "coord": [
            5.875899791717529,
            2.2730000019073486,
            1.5931999683380127
          ]
        },
        {
          "atom_index": 2799,
          "name": "O",
          "element": "O",
          "coord": [
            5.897600173950195,
            2.376800060272217,
            1.5318000316619873
          ]
        },
        {
          "atom_index": 2800,
          "name": "CB",
          "element": "C",
          "coord": [
            5.627200126647949,
            2.2600998878479004,
            1.5789999961853027
          ]
        }
      ]
    },
    {
      "id": "A:363",
      "chain": "A",
      "resseq": 363,
      "icode": "",
      "resname": "ALA",
      "hetflag": " ",
      "sasa": 0.8066365718841553,
      "atoms": [
        {
          "atom_index": 2801,
          "name": "N",
          "element": "N",
          "coord": [
            5.948800086975098,
            2.233799934387207,
            1.6979000568389893
          ]
        },
        {
          "atom_index": 2802,
          "name": "CA",
          "element": "C",
          "coord": [
            6.066100120544434,
            2.3094000816345215,
            1.7450000047683716
          ]
        },
        {
          "atom_index": 2803,
          "name": "C",
          "element": "C",
          "coord": [
            6.196100234985352,
            2.2465999126434326,
            1.690999984741211
          ]
        },
        {
          "atom_index": 2804,
          "name": "O",
          "element": "O",
          "coord": [
            6.1894001960754395,
            2.1612000465393066,
            1.6013000011444092
          ]
        },
        {
          "atom_index": 2805,
          "name": "CB",
          "element": "C",
          "coord": [
            6.067200183868408,
            2.3157999515533447,
            1.8964999914169312
          ]
        }
      ]
    },
    {
      "id": "A:364",
      "chain": "A",
      "resseq": 364,
      "icode": "",
      "resname": "ALA",
      "hetflag": " ",
      "sasa": 6.398758888244629,
      "atoms": [
        {
          "atom_index": 2806,
          "name": "N",
          "element": "N",
          "coord": [
            6.31220006942749,
            2.2867000102996826,
            1.7460999488830566
          ]
        },
        {
          "atom_index": 2807,
          "name": "CA",
          "element": "C",
          "coord": [
            6.444399833679199,
            2.2474000453948975,
            1.6920000314712524
          ]
        },
        {
          "atom_index": 2808,
          "name": "C",
          "element": "C",
          "coord": [
            6.544099807739258,
            2.189199924468994,
            1.7950999736785889
          ]
        },
        {
          "atom_index": 2809,
          "name": "O",
          "element": "O",
          "coord": [
            6.6656999588012695,
            2.1963999271392822,
            1.7750999927520752
          ]
        },
        {
          "atom_index": 2810,
          "name": "CB",
          "element": "C",
          "coord": [
            6.508600234985352,
            2.368000030517578,
            1.6210999488830566
          ]
        }
      ]
    },
    {
      "id": "A:365",
      "chain": "A",
      "resseq": 365,
      "icode": "",
      "resname": "ASP",
      "hetflag": " ",
      "sasa": 3.4052248001098633,
      "atoms": [
        {
          "atom_index": 2811,
          "name": "N",
          "element": "N",
          "coord": [
            6.492099761962891,
            2.133699893951416,
            1.9047000408172607
          ]
        },
        {
          "atom_index": 2812,
          "name": "CA",
          "element": "C",
          "coord": [
            6.570799827575684,
            2.0536000728607178,
            2.0013999938964844
          ]
        },
        {
          "atom_index": 2813,
          "name": "C",
          "element": "C",
          "coord": [
            6.475500106811523,
            1.9443000555038452,
            2.058199882507324
          ]
        },
        {
          "atom_index": 2814,
          "name": "O",
          "element": "O",
          "coord": [
            6.465199947357178,
            1.9256000518798828,
            2.1796000003814697
          ]
        },
        {
          "atom_index": 2815,
          "name": "CB",
          "element": "C",
          "coord": [
            6.6296000480651855,
            2.1435999870300293,
            2.1119000911712646
          ]
        },
        {
          "atom_index": 2816,
          "name": "CG",
          "element": "C",
          "coord": [
            6.750899791717529,
            2.0813000202178955,
            2.1805999279022217
          ]
        },
        {
          "atom_index": 2817,
          "name": "OD1",
          "element": "O",
          "coord": [
            6.843100070953369,
            2.1568000316619873,
            2.2244999408721924
          ]
        },
        {
          "atom_index": 2818,
          "name": "OD2",
          "element": "O",
          "coord": [
            6.753699779510498,
            1.9560999870300293,
            2.188999891281128
          ]
        }
      ]
    },
    {
      "id": "A:366",
      "chain": "A",
      "resseq": 366,
      "icode": "",
      "resname": "PRO",
      "hetflag": " ",
      "sasa": 0.0,
      "atoms": [
        {
          "atom_index": 2819,
          "name": "N",
          "element": "N",
          "coord": [
            6.408299922943115,
            1.8695000410079956,
            1.9675999879837036
          ]
        },
        {
          "atom_index": 2820,
          "name": "CA",
          "element": "C",
          "coord": [
            6.282199859619141,
            1.802299976348877,
            1.999899983406067
          ]
        },
        {
          "atom_index": 2821,
          "name": "C",
          "element": "C",
          "coord": [
            6.2957000732421875,
            1.7066999673843384,
            2.117799997329712
          ]
        },
        {
          "atom_index": 2822,
          "name": "O",
          "element": "O",
          "coord": [
            6.2129998207092285,
            1.7091000080108643,
            2.209199905395508
          ]
        },
        {
          "atom_index": 2823,
          "name": "CB",
          "element": "C",
          "coord": [
            6.245800018310547,
            1.7289999723434448,
            1.8696999549865723
          ]
        },
        {
          "atom_index": 2824,
          "name": "CG",
          "element": "C",
          "coord": [
            6.371799945831299,
            1.718999981880188,
            1.794100046157837
          ]
        },
        {
          "atom_index": 2825,
          "name": "CD",
          "element": "C",
          "coord": [
            6.453499794006348,
            1.8381999731063843,
            1.8306000232696533
          ]
        }
      ]
    },
    {
      "id": "A:367",
      "chain": "A",
      "resseq": 367,
      "icode": "",
      "resname": "HIS",
      "hetflag": " ",
      "sasa": 0.6093622446060181,
      "atoms": [
        {
          "atom_index": 2826,
          "name": "N",
          "element": "N",
          "coord": [
            6.402100086212158,
            1.6265000104904175,
            2.1168999671936035
          ]
        },
        {
          "atom_index": 2827,
          "name": "CA",
          "element": "C",
          "coord": [
            6.433700084686279,
            1.5367000102996826,
            2.227799892425537
          ]
        },
        {
          "atom_index": 2828,
          "name": "C",
          "element": "C",
          "coord": [
            6.430600166320801,
            1.614799976348877,
            2.3608999252319336
          ]
        },
        {
          "atom_index": 2829,
          "name": "O",
          "element": "O",
          "coord": [
            6.374100208282471,
            1.5681999921798706,
            2.45989990234375
          ]
        },
        {
          "atom_index": 2830,
          "name": "CB",
          "element": "C",
          "coord": [
            6.570400238037109,
            1.469499945640564,
            2.202699899673462
          ]
        },
        {
          "atom_index": 2831,
          "name": "CG",
          "element": "C",
          "coord": [
            6.610000133514404,
            1.3691999912261963,
            2.3071000576019287
          ]
        },
        {
          "atom_index": 2832,
          "name": "CD2",
          "element": "C",
          "coord": [
            6.730199813842773,
            1.343500018119812,
            2.3647000789642334
          ]
        },
        {
          "atom_index": 2833,
          "name": "ND1",
          "element": "N",
          "coord": [
            6.520599842071533,
            1.2802000045776367,
            2.3633999824523926
          ]
        },
        {
          "atom_index": 2834,
          "name": "CE1",
          "element": "C",
          "coord": [
            6.583899974822998,
            1.205199956893921,
            2.452199935913086
          ]
        },
        {
          "atom_index": 2835,
          "name": "NE2",
          "element": "N",
          "coord": [
            6.711299896240234,
            1.2410000562667847,
            2.4540998935699463
          ]
        }
      ]
    },
    {
      "id": "A:368",
      "chain": "A",
      "resseq": 368,
      "icode": "",
      "resname": "GLU",
      "hetflag": " ",
      "sasa": 5.775849342346191,
      "atoms": [
        {
          "atom_index": 2836,
          "name": "N",
          "element": "N",
          "coord": [
            6.48859977722168,
            1.7345000505447388,
            2.3608999252319336
          ]
        },
        {
          "atom_index": 2837,
          "name": "CA",
          "element": "C",
          "coord": [
            6.490900039672852,
            1.8200000524520874,
            2.480600118637085
          ]
        },
        {
          "atom_index": 2838,
          "name": "C",
          "element": "C",
          "coord": [
            6.350299835205078,
            1.868499994277954,
            2.521199941635132
          ]
        },
        {
          "atom_index": 2839,
          "name": "O",
          "element": "O",
          "coord": [
            6.313799858093262,
            1.864799976348877,
            2.638700008392334
          ]
        },
        {
          "atom_index": 2840,
          "name": "CB",
          "element": "C",
          "coord": [
            6.585000038146973,
            1.9402999877929688,
            2.4581000804901123
          ]
        },
        {
          "atom_index": 2841,
          "name": "CG",
          "element": "C",
          "coord": [
            6.597899913787842,
            2.03629994392395,
            2.574700117111206
          ]
        },
        {
          "atom_index": 2842,
          "name": "CD",
          "element": "C",
          "coord": [
            6.661799907684326,
            1.9726999998092651,
            2.697200059890747
          ]
        },
        {
          "atom_index": 2843,
          "name": "OE1",
          "element": "O",
          "coord": [
            6.605000019073486,
            1.8717999458312988,
            2.746799945831299
          ]
        },
        {
          "atom_index": 2844,
          "name": "OE2",
          "element": "O",
          "coord": [
            6.766600131988525,
            2.0243000984191895,
            2.7441000938415527
          ]
        }
      ]
    },
    {
      "id": "A:369",
      "chain": "A",
      "resseq": 369,
      "icode": "",
      "resname": "CYS",
      "hetflag": " ",
      "sasa": 0.4202196002006531,
      "atoms": [
        {
          "atom_index": 2845,
          "name": "N",
          "element": "N",
          "coord": [
            6.27370023727417,
            1.9141000509262085,
            2.4228999614715576
          ]
        },
        {
          "atom_index": 2846,
          "name": "CA",
          "element": "C",
          "coord": [
            6.14139986038208,
            1.9716999530792236,
            2.444700002670288
          ]
        },
        {
          "atom_index": 2847,
          "name": "C",
          "element": "C",
          "coord": [
            6.039899826049805,
            1.8734999895095825,
            2.5046000480651855
          ]
        },
        {
          "atom_index": 2848,
          "name": "O",
          "element": "O",
          "coord": [
            5.963500022888184,
            1.910099983215332,
            2.5924999713897705
          ]
        },
        {
          "atom_index": 2849,
          "name": "CB",
          "element": "C",
          "coord": [
            6.089799880981445,
            2.023400068283081,
            2.310800075531006
          ]
        },
        {
          "atom_index": 2850,
          "name": "SG",
          "element": "S",
          "coord": [
            5.922100067138672,
            2.082200050354004,
            2.309799909591675
          ]
        }
      ]
    },
    {
      "id": "A:370",
      "chain": "A",
      "resseq": 370,
      "icode": "",
      "resname": "TYR",
      "hetflag": " ",
      "sasa": 0.0,
      "atoms": [
        {
          "atom_index": 2851,
          "name": "N",
          "element": "N",
          "coord": [
            6.038099765777588,
            1.7503000497817993,
            2.4542999267578125
          ]
        },
        {
          "atom_index": 2852,
          "name": "CA",
          "element": "C",
          "coord": [
            5.94320011138916,
            1.6486999988555908,
            2.498500108718872
          ]
        },
        {
          "atom_index": 2853,
          "name": "C",
          "element": "C",
          "coord": [
            6.012599945068359,
            1.5382000207901,
            2.575500011444092
          ]
        },
        {
          "atom_index": 2854,
          "name": "O",
          "element": "O",
          "coord": [
            5.971199989318848,
            1.4234999418258667,
            2.5710999965667725
          ]
        },
        {
          "atom_index": 2855,
          "name": "CB",
          "element": "C",
          "coord": [
            5.864699840545654,
            1.5887999534606934,
            2.3798999786376953
          ]
        },
        {
          "atom_index": 2856,
          "name": "CG",
          "element": "C",
          "coord": [
            5.946499824523926,
            1.5068999528884888,
            2.281899929046631
          ]
        },
        {
          "atom_index": 2857,
          "name": "CD1",
          "element": "C",
          "coord": [
            5.986700057983398,
            1.3770999908447266,
            2.312700033187866
          ]
        },
        {
          "atom_index": 2858,
          "name": "CD2",
          "element": "C",
          "coord": [
            5.981100082397461,
            1.5571999549865723,
            2.157900094985962
          ]
        },
        {
          "atom_index": 2859,
          "name": "CE1",
          "element": "C",
          "coord": [
            6.060999870300293,
            1.3014999628067017,
            2.2246999740600586
          ]
        },
        {
          "atom_index": 2860,
          "name": "CE2",
          "element": "C",
          "coord": [
            6.055799961090088,
            1.482100009918213,
            2.0687999725341797
          ]
        },
        {
          "atom_index": 2861,
          "name": "CZ",
          "element": "C",
          "coord": [
            6.09499979019165,
            1.354200005531311,
            2.1031999588012695
          ]
        },
        {
          "atom_index": 2862,
          "name": "OH",
          "element": "O",
          "coord": [
            6.169600009918213,
            1.2782000303268433,
            2.017199993133545
          ]
        }
      ]
    },
    {
      "id": "A:371",
      "chain": "A",
      "resseq": 371,
      "icode": "",
      "resname": "ALA",
      "hetflag": " ",
      "sasa": 0.0,
      "atoms": [
        {
          "atom_index": 2863,
          "name": "N",
          "element": "N",
          "coord": [
            6.116600036621094,
            1.5719000101089478,
            2.6496999263763428
          ]
        },
        {
          "atom_index": 2864,
          "name": "CA",
          "element": "C",
          "coord": [
            6.190999984741211,
            1.4686000347137451,
            2.7204999923706055
          ]
        },
        {
          "atom_index": 2865,
          "name": "C",
          "element": "C",
          "coord": [
            6.11460018157959,
            1.4229999780654907,
            2.8429999351501465
          ]
        },
        {
          "atom_index": 2866,
          "name": "O",
          "element": "O",
          "coord": [
            6.143700122833252,
            1.3181999921798706,
            2.8996999263763428
          ]
        },
        {
          "atom_index": 2867,
          "name": "CB",
          "element": "C",
          "coord": [
            6.326600074768066,
            1.519700050354004,
            2.7585999965667725
          ]
        }
      ]
    },
    {
      "id": "A:372",
      "chain": "A",
      "resseq": 372,
      "icode": "",
      "resname": "LYS",
      "hetflag": " ",
      "sasa": 0.19359277188777924,
      "atoms": [
        {
          "atom_index": 2868,
          "name": "N",
          "element": "N",
          "coord": [
            6.014800071716309,
            1.5011999607086182,
            2.881500005722046
          ]
        },
        {
          "atom_index": 2869,
          "name": "CA",
          "element": "C",
          "coord": [
            5.95389986038208,
            1.4851000308990479,
            3.0114998817443848
          ]
        },
        {
          "atom_index": 2870,
          "name": "C",
          "element": "C",
          "coord": [
            5.807600021362305,
            1.4407999515533447,
            3.002000093460083
          ]
        },
        {
          "atom_index": 2871,
          "name": "O",
          "element": "O",
          "coord": [
            5.734399795532227,
            1.4453999996185303,
            3.1022000312805176
          ]
        },
        {
          "atom_index": 2872,
          "name": "CB",
          "element": "C",
          "coord": [
            5.969200134277344,
            1.6167999505996704,
            3.091200113296509
          ]
        }
      ]
    },
    {
      "id": "A:373",
      "chain": "A",
      "resseq": 373,
      "icode": "",
      "resname": "VAL",
      "hetflag": " ",
      "sasa": 0.0,
      "atoms": [
        {
          "atom_index": 2873,
          "name": "N",
          "element": "N",
          "coord": [
            5.7677001953125,
            1.392899990081787,
            2.8838000297546387
          ]
        },
        {
          "atom_index": 2874,
          "name": "CA",
          "element": "C",
          "coord": [
            5.626399993896484,
            1.3725999593734741,
            2.8526999950408936
          ]
        },
        {
          "atom_index": 2875,
          "name": "C",
          "element": "C",
          "coord": [
            5.558199882507324,
            1.2728999853134155,
            2.944200038909912
          ]
        },
        {
          "atom_index": 2876,
          "name": "O",
          "element": "O",
          "coord": [
            5.43779993057251,
            1.2826000452041626,
            2.9670000076293945
          ]
        },
        {
          "atom_index": 2877,
          "name": "CB",
          "element": "C",
          "coord": [
            5.603499889373779,
            1.3285000324249268,
            2.705699920654297
          ]
        },
        {
          "atom_index": 2878,
          "name": "CG1",
          "element": "C",
          "coord": [
            5.663400173187256,
            1.1919000148773193,
            2.6786000728607178
          ]
        },
        {
          "atom_index": 2879,
          "name": "CG2",
          "element": "C",
          "coord": [
            5.454899787902832,
            1.3265999555587769,
            2.671999931335449
          ]
        }
      ]
    },
    {
      "id": "A:374",
      "chain": "A",
      "resseq": 374,
      "icode": "",
      "resname": "PHE",
      "hetflag": " ",
      "sasa": 0.0,
      "atoms": [
        {
          "atom_index": 2880,
          "name": "N",
          "element": "N",
          "coord": [
            5.631999969482422,
            1.176200032234192,
            2.9964001178741455
          ]
        },
        {
          "atom_index": 2881,
          "name": "CA",
          "element": "C",
          "coord": [
            5.57289981842041,
            1.0750999450683594,
            3.0836000442504883
          ]
        },
        {
          "atom_index": 2882,
          "name": "C",
          "element": "C",
          "coord": [
            5.539999961853027,
            1.1299999952316284,
            3.2221999168395996
          ]
        },
        {
          "atom_index": 2883,
          "name": "O",
          "element": "O",
          "coord": [
            5.456500053405762,
            1.0729999542236328,
            3.29259991645813
          ]
        },
        {
          "atom_index": 2884,
          "name": "CB",
          "element": "C",
          "coord": [
            5.663099765777588,
            0.9520999789237976,
            3.089200019836426
          ]
        },
        {
          "atom_index": 2885,
          "name": "CG",
          "element": "C",
          "coord": [
            5.649199962615967,
            0.863099992275238,
            2.9681999683380127
          ]
        },
        {
          "atom_index": 2886,
          "name": "CD1",
          "element": "C",
          "coord": [
            5.618500232696533,
            0.9162999987602234,
            2.8436999320983887
          ]
        },
        {
          "atom_index": 2887,
          "name": "CD2",
          "element": "C",
          "coord": [
            5.664700031280518,
            0.7261999845504761,
            2.978600025177002
          ]
        },
        {
          "atom_index": 2888,
          "name": "CE1",
          "element": "C",
          "coord": [
            5.604499816894531,
            0.8364999890327454,
            2.734999895095825
          ]
        },
        {
          "atom_index": 2889,
          "name": "CE2",
          "element": "C",
          "coord": [
            5.650000095367432,
            0.6449000239372253,
            2.867000102996826
          ]
        },
        {
          "atom_index": 2890,
          "name": "CZ",
          "element": "C",
          "coord": [
            5.61959981918335,
            0.7002000212669373,
            2.746500015258789
          ]
        }
      ]
    },
    {
      "id": "A:375",
      "chain": "A",
      "resseq": 375,
      "icode": "",
      "resname": "ASP",
      "hetflag": " ",
      "sasa": 3.8466429710388184,
      "atoms": [
        {
          "atom_index": 2891,
          "name": "N",
          "element": "N",
          "coord": [
            5.602099895477295,
            1.2418999671936035,
            3.2602999210357666
          ]
        },
        {
          "atom_index": 2892,
          "name": "CA",
          "element": "C",
          "coord": [
            5.5655999183654785,
            1.309499979019165,
            3.384399890899658
          ]
        },
        {
          "atom_index": 2893,
          "name": "C",
          "element": "C",
          "coord": [
            5.418799877166748,
            1.3518999814987183,
            3.382200002670288
          ]
        },
        {
          "atom_index": 2894,
          "name": "O",
          "element": "O",
          "coord": [
            5.35230016708374,
            1.3519999980926514,
            3.4860000610351562
          ]
        },
        {
          "atom_index": 2895,
          "name": "CB",
          "element": "C",
          "coord": [
            5.655600070953369,
            1.4318000078201294,
            3.411799907684326
          ]
        },
        {
          "atom_index": 2896,
          "name": "CG",
          "element": "C",
          "coord": [
            5.785099983215332,
            1.3949999809265137,
            3.483799934387207
          ]
        },
        {
          "atom_index": 2897,
          "name": "OD1",
          "element": "O",
          "coord": [
            5.788700103759766,
            1.281599998474121,
            3.537600040435791
          ]
        },
        {
          "atom_index": 2898,
          "name": "OD2",
          "element": "O",
          "coord": [
            5.88129997253418,
            1.4785000085830688,
            3.4881999492645264
          ]
        }
      ]
    },
    {
      "id": "A:376",
      "chain": "A",
      "resseq": 376,
      "icode": "",
      "resname": "GLU",
      "hetflag": " ",
      "sasa": 0.6936569213867188,
      "atoms": [
        {
          "atom_index": 2899,
          "name": "N",
          "element": "N",
          "coord": [
            5.367700099945068,
            1.3858000040054321,
            3.2648000717163086
          ]
        },
        {
          "atom_index": 2900,
          "name": "CA",
          "element": "C",
          "coord": [
            5.232699871063232,
            1.4398000240325928,
            3.2558000087738037
          ]
        },
        {
          "atom_index": 2901,
          "name": "C",
          "element": "C",
          "coord": [
            5.126500129699707,
            1.3336999416351318,
            3.2646000385284424
          ]
        },
        {
          "atom_index": 2902,
          "name": "O",
          "element": "O",
          "coord": [
            5.0096001625061035,
            1.3657000064849854,
            3.283900022506714
          ]
        },
        {
          "atom_index": 2903,
          "name": "CB",
          "element": "C",
          "coord": [
            5.211299896240234,
            1.51419997215271,
            3.125999927520752
          ]
        },
        {
          "atom_index": 2904,
          "name": "CG",
          "element": "C",
          "coord": [
            5.32480001449585,
            1.6049000024795532,
            3.085400104522705
          ]
        },
        {
          "atom_index": 2905,
          "name": "CD",
          "element": "C",
          "coord": [
            5.289000034332275,
            1.6780999898910522,
            2.9598000049591064
          ]
        },
        {
          "atom_index": 2906,
          "name": "OE1",
          "element": "O",
          "coord": [
            5.180200099945068,
            1.7410999536514282,
            2.961199998855591
          ]
        },
        {
          "atom_index": 2907,
          "name": "OE2",
          "element": "O",
          "coord": [
            5.365499973297119,
            1.6693999767303467,
            2.8601999282836914
          ]
        }
      ]
    },
    {
      "id": "A:377",
      "chain": "A",
      "resseq": 377,
      "icode": "",
      "resname": "PHE",
      "hetflag": " ",
      "sasa": 0.0,
      "atoms": [
        {
          "atom_index": 2908,
          "name": "N",
          "element": "N",
          "coord": [
            5.166100025177002,
            1.2081999778747559,
            3.2490999698638916
          ]
        },
        {
          "atom_index": 2909,
          "name": "CA",
          "element": "C",
          "coord": [
            5.070499897003174,
            1.0987000465393066,
            3.254699945449829
          ]
        },
        {
          "atom_index": 2910,
          "name": "C",
          "element": "C",
          "coord": [
            5.026199817657471,
            1.0734000205993652,
            3.401900053024292
          ]
        },
        {
          "atom_index": 2911,
          "name": "O",
          "element": "O",
          "coord": [
            4.906000137329102,
            1.0533000230789185,
            3.4310998916625977
          ]
        },
        {
          "atom_index": 2912,
          "name": "CB",
          "element": "C",
          "coord": [
            5.130000114440918,
            0.9728000164031982,
            3.1888999938964844
          ]
        },
        {
          "atom_index": 2913,
          "name": "CG",
          "element": "C",
          "coord": [
            5.161600112915039,
            0.9873999953269958,
            3.04010009765625
          ]
        },
        {
          "atom_index": 2914,
          "name": "CD1",
          "element": "C",
          "coord": [
            5.246799945831299,
            0.8962000012397766,
            2.9779999256134033
          ]
        },
        {
          "atom_index": 2915,
          "name": "CD2",
          "element": "C",
          "coord": [
            5.108099937438965,
            1.090499997138977,
            2.9618000984191895
          ]
        },
        {
          "atom_index": 2916,
          "name": "CE1",
          "element": "C",
          "coord": [
            5.277200222015381,
            0.9057999849319458,
            2.8394999504089355
          ]
        },
        {
          "atom_index": 2917,
          "name": "CE2",
          "element": "C",
          "coord": [
            5.137800216674805,
            1.100600004196167,
            2.8229000568389893
          ]
        },
        {
          "atom_index": 2918,
          "name": "CZ",
          "element": "C",
          "coord": [
            5.222099781036377,
            1.0083999633789062,
            2.762500047683716
          ]
        }
      ]
    },
    {
      "id": "A:378",
      "chain": "A",
      "resseq": 378,
      "icode": "",
      "resname": "LYS",
      "hetflag": " ",
      "sasa": 1.5810075998306274,
      "atoms": [
        {
          "atom_index": 2919,
          "name": "N",
          "element": "N",
          "coord": [
            5.124000072479248,
            1.0786999464035034,
            3.492799997329712
          ]
        },
        {
          "atom_index": 2920,
          "name": "CA",
          "element": "C",
          "coord": [
            5.10260009765625,
            1.0580999851226807,
            3.6377999782562256
          ]
        },
        {
          "atom_index": 2921,
          "name": "C",
          "element": "C",
          "coord": [
            4.9745001792907715,
            1.125599980354309,
            3.696000099182129
          ]
        },
        {
          "atom_index": 2922,
          "name": "O",
          "element": "O",
          "coord": [
            4.889599800109863,
            1.055899977684021,
            3.751499891281128
          ]
        },
        {
          "atom_index": 2923,
          "name": "CB",
          "element": "C",
          "coord": [
            5.230500221252441,
            1.0978000164031982,
            3.715399980545044
          ]
        },
        {
          "atom_index": 2924,
          "name": "CG",
          "element": "C",
          "coord": [
            5.226399898529053,
            1.0723999738693237,
            3.8666000366210938
          ]
        }
      ]
    },
    {
      "id": "A:379",
      "chain": "A",
      "resseq": 379,
      "icode": "",
      "resname": "PRO",
      "hetflag": " ",
      "sasa": 0.935698390007019,
      "atoms": [
        {
          "atom_index": 2925,
          "name": "N",
          "element": "N",
          "coord": [
            4.960100173950195,
            1.2595000267028809,
            3.683300018310547
          ]
        },
        {
          "atom_index": 2926,
          "name": "CA",
          "element": "C",
          "coord": [
            4.8403000831604,
            1.3271000385284424,
            3.734999895095825
          ]
        },
        {
          "atom_index": 2927,
          "name": "C",
          "element": "C",
          "coord": [
            4.708099842071533,
            1.2782000303268433,
            3.677000045776367
          ]
        },
        {
          "atom_index": 2928,
          "name": "O",
          "element": "O",
          "coord": [
            4.609000205993652,
            1.2640000581741333,
            3.7509000301361084
          ]
        },
        {
          "atom_index": 2929,
          "name": "CB",
          "element": "C",
          "coord": [
            4.861999988555908,
            1.4729000329971313,
            3.6956000328063965
          ]
        },
        {
          "atom_index": 2930,
          "name": "CG",
          "element": "C",
          "coord": [
            4.971399784088135,
            1.4736000299453735,
            3.5992000102996826
          ]
        },
        {
          "atom_index": 2931,
          "name": "CD",
          "element": "C",
          "coord": [
            5.055300235748291,
            1.3553999662399292,
            3.625200033187866
          ]
        }
      ]
    },
    {
      "id": "A:380",
      "chain": "A",
      "resseq": 380,
      "icode": "",
      "resname": "LEU",
      "hetflag": " ",
      "sasa": 0.0,
      "atoms": [
        {
          "atom_index": 2932,
          "name": "N",
          "element": "N",
          "coord": [
            4.706399917602539,
            1.2545000314712524,
            3.5448999404907227
          ]
        },
        {
          "atom_index": 2933,
          "name": "CA",
          "element": "C",
          "coord": [
            4.586900234222412,
            1.2051000595092773,
            3.4783999919891357
          ]
        },
        {
          "atom_index": 2934,
          "name": "C",
          "element": "C",
          "coord": [
            4.560800075531006,
            1.0649000406265259,
            3.5234999656677246
          ]
        },
        {
          "atom_index": 2935,
          "name": "O",
          "element": "O",
          "coord": [
            4.447000026702881,
            1.0289000272750854,
            3.5383999347686768
          ]
        },
        {
          "atom_index": 2936,
          "name": "CB",
          "element": "C",
          "coord": [
            4.600599765777588,
            1.2043999433517456,
            3.3271000385284424
          ]
        },
        {
          "atom_index": 2937,
          "name": "CG",
          "element": "C",
          "coord": [
            4.644599914550781,
            1.3277000188827515,
            3.249300003051758
          ]
        },
        {
          "atom_index": 2938,
          "name": "CD1",
          "element": "C",
          "coord": [
            4.678599834442139,
            1.2854000329971313,
            3.1031999588012695
          ]
        },
        {
          "atom_index": 2939,
          "name": "CD2",
          "element": "C",
          "coord": [
            4.537499904632568,
            1.4326000213623047,
            3.253000020980835
          ]
        }
      ]
    },
    {
      "id": "A:381",
      "chain": "A",
      "resseq": 381,
      "icode": "",
      "resname": "VAL",
      "hetflag": " ",
      "sasa": 0.0,
      "atoms": [
        {
          "atom_index": 2940,
          "name": "N",
          "element": "N",
          "coord": [
            4.6641998291015625,
            0.9830999970436096,
            3.541300058364868
          ]
        },
        {
          "atom_index": 2941,
          "name": "CA",
          "element": "C",
          "coord": [
            4.641200065612793,
            0.8471999764442444,
            3.5897998809814453
          ]
        },
        {
          "atom_index": 2942,
          "name": "C",
          "element": "C",
          "coord": [
            4.5854997634887695,
            0.8478999733924866,
            3.7334001064300537
          ]
        },
        {
          "atom_index": 2943,
          "name": "O",
          "element": "O",
          "coord": [
            4.501399993896484,
            0.7649999856948853,
            3.767400026321411
          ]
        },
        {
          "atom_index": 2944,
          "name": "CB",
          "element": "C",
          "coord": [
            4.767399787902832,
            0.755299985408783,
            3.57669997215271
          ]
        },
        {
          "atom_index": 2945,
          "name": "CG1",
          "element": "C",
          "coord": [
            4.784299850463867,
            0.6660000085830688,
            3.6958999633789062
          ]
        },
        {
          "atom_index": 2946,
          "name": "CG2",
          "element": "C",
          "coord": [
            4.756899833679199,
            0.6661999821662903,
            3.4554998874664307
          ]
        }
      ]
    },
    {
      "id": "A:382",
      "chain": "A",
      "resseq": 382,
      "icode": "",
      "resname": "GLU",
      "hetflag": " ",
      "sasa": 0.0,
      "atoms": [
        {
          "atom_index": 2947,
          "name": "N",
          "element": "N",
          "coord": [
            4.629000186920166,
            0.942300021648407,
            3.8169000148773193
          ]
        },
        {
          "atom_index": 2948,
          "name": "CA",
          "element": "C",
          "coord": [
            4.60260009765625,
            0.9343000054359436,
            3.9621999263763428
          ]
        },
        {
          "atom_index": 2949,
          "name": "C",
          "element": "C",
          "coord": [
            4.464099884033203,
            0.9896000027656555,
            4.00029993057251
          ]
        },
        {
          "atom_index": 2950,
          "name": "O",
          "element": "O",
          "coord": [
            4.404799938201904,
            0.9484000205993652,
            4.100800037384033
          ]
        },
        {
          "atom_index": 2951,
          "name": "CB",
          "element": "C",
          "coord": [
            4.713900089263916,
            1.0041999816894531,
            4.042600154876709
          ]
        }
      ]
    },
    {
      "id": "A:383",
      "chain": "A",
      "resseq": 383,
      "icode": "",
      "resname": "GLU",
      "hetflag": " ",
      "sasa": 0.0,
      "atoms": [
        {
          "atom_index": 2952,
          "name": "N",
          "element": "N",
          "coord": [
            4.41349983215332,
            1.079800009727478,
            3.915800094604492
          ]
        },
        {
          "atom_index": 2953,
          "name": "CA",
          "element": "C",
          "coord": [
            4.283699989318848,
            1.1454999446868896,
            3.9358999729156494
          ]
        },
        {
          "atom_index": 2954,
          "name": "C",
          "element": "C",
          "coord": [
            4.165999889373779,
            1.0463000535964966,
            3.934799909591675
          ]
        },
        {
          "atom_index": 2955,
          "name": "O",
          "element": "O",
          "coord": [
            4.085899829864502,
            1.0455000400543213,
            4.0258002281188965
          ]
        },
        {
          "atom_index": 2956,
          "name": "CB",
          "element": "C",
          "coord": [
            4.267600059509277,
            1.2585999965667725,
            3.8331000804901123
          ]
        },
        {
          "atom_index": 2957,
          "name": "CG",
          "element": "C",
          "coord": [
            4.142099857330322,
            1.3414000272750854,
            3.846100091934204
          ]
        },
        {
          "atom_index": 2958,
          "name": "CD",
          "element": "C",
          "coord": [
            4.021699905395508,
            1.2813999652862549,
            3.7734999656677246
          ]
        },
        {
          "atom_index": 2959,
          "name": "OE1",
          "element": "O",
          "coord": [
            3.910900115966797,
            1.3401999473571777,
            3.7862000465393066
          ]
        },
        {
          "atom_index": 2960,
          "name": "OE2",
          "element": "O",
          "coord": [
            4.037199974060059,
            1.1765999794006348,
            3.705899953842163
          ]
        }
      ]
    },
    {
      "id": "A:384",
      "chain": "A",
      "resseq": 384,
      "icode": "",
      "resname": "PRO",
      "hetflag": " ",
      "sasa": 0.0,
      "atoms": [
        {
          "atom_index": 2961,
          "name": "N",
          "element": "N",
          "coord": [
            4.157400131225586,
            0.9599999785423279,
            3.834199905395508
          ]
        },
        {
          "atom_index": 2962,
          "name": "CA",
          "element": "C",
          "coord": [
            4.059999942779541,
            0.8529999852180481,
            3.845599889755249
          ]
        },
        {
          "atom_index": 2963,
          "name": "C",
          "element": "C",
          "coord": [
            4.08650016784668,
            0.7585999965667725,
            3.9637999534606934
          ]
        },
        {
          "atom_index": 2964,
          "name": "O",
          "element": "O",
          "coord": [
            3.9932000637054443,
            0.7142999768257141,
            4.028800010681152
          ]
        },
        {
          "atom_index": 2965,
          "name": "CB",
          "element": "C",
          "coord": [
            4.077000141143799,
            0.7763000130653381,
            3.714200019836426
          ]
        },
        {
          "atom_index": 2966,
          "name": "CG",
          "element": "C",
          "coord": [
            4.148799896240234,
            0.8665000200271606,
            3.6249001026153564
          ]
        },
        {
          "atom_index": 2967,
          "name": "CD",
          "element": "C",
          "coord": [
            4.23360013961792,
            0.9513000249862671,
            3.70989990234375
          ]
        }
      ]
    },
    {
      "id": "A:385",
      "chain": "A",
      "resseq": 385,
      "icode": "",
      "resname": "GLN",
      "hetflag": " ",
      "sasa": 0.0,
      "atoms": [
        {
          "atom_index": 2968,
          "name": "N",
          "element": "N",
          "coord": [
            4.212299823760986,
            0.7267000079154968,
            3.9914000034332275
          ]
        },
        {
          "atom_index": 2969,
          "name": "CA",
          "element": "C",
          "coord": [
            4.243500232696533,
            0.633400022983551,
            4.098599910736084
          ]
        },
        {
          "atom_index": 2970,
          "name": "C",
          "element": "C",
          "coord": [
            4.191400051116943,
            0.6834999918937683,
            4.232900142669678
          ]
        },
        {
          "atom_index": 2971,
          "name": "O",
          "element": "O",
          "coord": [
            4.122000217437744,
            0.6092000007629395,
            4.301799774169922
          ]
        },
        {
          "atom_index": 2972,
          "name": "CB",
          "element": "C",
          "coord": [
            4.3933000564575195,
            0.602400004863739,
            4.10260009765625
          ]
        },
        {
          "atom_index": 2973,
          "name": "CG",
          "element": "C",
          "coord": [
            4.436800003051758,
            0.5188000202178955,
            3.982100009918213
          ]
        },
        {
          "atom_index": 2974,
          "name": "CD",
          "element": "C",
          "coord": [
            4.587200164794922,
            0.4916999936103821,
            3.9744999408721924
          ]
        },
        {
          "atom_index": 2975,
          "name": "NE2",
          "element": "N",
          "coord": [
            4.670599937438965,
            0.5960000157356262,
            3.991300106048584
          ]
        },
        {
          "atom_index": 2976,
          "name": "OE1",
          "element": "O",
          "coord": [
            4.627600193023682,
            0.3776000142097473,
            3.9528000354766846
          ]
        }
      ]
    },
    {
      "id": "A:386",
      "chain": "A",
      "resseq": 386,
      "icode": "",
      "resname": "ASN",
      "hetflag": " ",
      "sasa": 1.7399989366531372,
      "atoms": [
        {
          "atom_index": 2977,
          "name": "N",
          "element": "N",
          "coord": [
            4.2220001220703125,
            0.808899998664856,
            4.267899990081787
          ]
        },
        {
          "atom_index": 2978,
          "name": "CA",
          "element": "C",
          "coord": [
            4.174200057983398,
            0.8705999851226807,
            4.393400192260742
          ]
        },
        {
          "atom_index": 2979,
          "name": "C",
          "element": "C",
          "coord": [
            4.02239990234375,
            0.8751999735832214,
            4.401199817657471
          ]
        },
        {
          "atom_index": 2980,
          "name": "O",
          "element": "O",
          "coord": [
            3.961400032043457,
            0.838699996471405,
            4.502699851989746
          ]
        },
        {
          "atom_index": 2981,
          "name": "CB",
          "element": "C",
          "coord": [
            4.223599910736084,
            1.0146000385284424,
            4.40749979019165
          ]
        },
        {
          "atom_index": 2982,
          "name": "CG",
          "element": "C",
          "coord": [
            4.372700214385986,
            1.0246000289916992,
            4.416200160980225
          ]
        },
        {
          "atom_index": 2983,
          "name": "ND2",
          "element": "N",
          "coord": [
            4.424200057983398,
            1.145900011062622,
            4.40310001373291
          ]
        },
        {
          "atom_index": 2984,
          "name": "OD1",
          "element": "O",
          "coord": [
            4.441800117492676,
            0.9243000149726868,
            4.432499885559082
          ]
        }
      ]
    },
    {
      "id": "A:387",
      "chain": "A",
      "resseq": 387,
      "icode": "",
      "resname": "LEU",
      "hetflag": " ",
      "sasa": 0.0,
      "atoms": [
        {
          "atom_index": 2985,
          "name": "N",
          "element": "N",
          "coord": [
            3.960900068283081,
            0.9212999939918518,
            4.293499946594238
          ]
        },
        {
          "atom_index": 2986,
          "name": "CA",
          "element": "C",
          "coord": [
            3.816499948501587,
            0.9269000291824341,
            4.287700176239014
          ]
        },
        {
          "atom_index": 2987,
          "name": "C",
          "element": "C",
          "coord": [
            3.761199951171875,
            0.7906000018119812,
            4.326300144195557
          ]
        },
        {
          "atom_index": 2988,
          "name": "O",
          "element": "O",
          "coord": [
            3.67330002784729,
            0.781000018119812,
            4.411799907684326
          ]
        },
        {
          "atom_index": 2989,
          "name": "CB",
          "element": "C",
          "coord": [
            3.769200086593628,
            0.9700999855995178,
            4.149199962615967
          ]
        },
        {
          "atom_index": 2990,
          "name": "CG",
          "element": "C",
          "coord": [
            3.672300100326538,
            1.0879000425338745,
            4.141600131988525
          ]
        },
        {
          "atom_index": 2991,
          "name": "CD1",
          "element": "C",
          "coord": [
            3.6672000885009766,
            1.1684999465942383,
            4.270999908447266
          ]
        },
        {
          "atom_index": 2992,
          "name": "CD2",
          "element": "C",
          "coord": [
            3.7086000442504883,
            1.1764999628067017,
            4.021699905395508
          ]
        }
      ]
    },
    {
      "id": "A:388",
      "chain": "A",
      "resseq": 388,
      "icode": "",
      "resname": "ILE",
      "hetflag": " ",
      "sasa": 0.0,
      "atoms": [
        {
          "atom_index": 2993,
          "name": "N",
          "element": "N",
          "coord": [
            3.814199924468994,
            0.6840999722480774,
            4.268499851226807
          ]
        },
        {
          "atom_index": 2994,
          "name": "CA",
          "element": "C",
          "coord": [
            3.7697999477386475,
            0.5511999726295471,
            4.309199810028076
          ]
        },
        {
          "atom_index": 2995,
          "name": "C",
          "element": "C",
          "coord": [
            3.7964999675750732,
            0.524399995803833,
            4.458899974822998
          ]
        },
        {
          "atom_index": 2996,
          "name": "O",
          "element": "O",
          "coord": [
            3.713599920272827,
            0.4650999903678894,
            4.52869987487793
          ]
        },
        {
          "atom_index": 2997,
          "name": "CB",
          "element": "C",
          "coord": [
            3.834199905395508,
            0.4429999887943268,
            4.2220001220703125
          ]
        },
        {
          "atom_index": 2998,
          "name": "CG1",
          "element": "C",
          "coord": [
            3.766900062561035,
            0.4415000081062317,
            4.084400177001953
          ]
        },
        {
          "atom_index": 2999,
          "name": "CG2",
          "element": "C",
          "coord": [
            3.8227999210357666,
            0.3052000105381012,
            4.289299964904785
          ]
        },
        {
          "atom_index": 3000,
          "name": "CD1",
          "element": "C",
          "coord": [
            3.8405001163482666,
            0.3587999939918518,
            3.9839000701904297
          ]
        }
      ]
    },
    {
      "id": "A:389",
      "chain": "A",
      "resseq": 389,
      "icode": "",
      "resname": "LYS",
      "hetflag": " ",
      "sasa": 0.0,
      "atoms": [
        {
          "atom_index": 3001,
          "name": "N",
          "element": "N",
          "coord": [
            3.911099910736084,
            0.5701000094413757,
            4.507999897003174
          ]
        },
        {
          "atom_index": 3002,
          "name": "CA",
          "element": "C",
          "coord": [
            3.9507999420166016,
            0.5428000092506409,
            4.645999908447266
          ]
        },
        {
          "atom_index": 3003,
          "name": "C",
          "element": "C",
          "coord": [
            3.858099937438965,
            0.6136000156402588,
            4.742000102996826
          ]
        },
        {
          "atom_index": 3004,
          "name": "O",
          "element": "O",
          "coord": [
            3.7941999435424805,
            0.5479000210762024,
            4.823200225830078
          ]
        },
        {
          "atom_index": 3005,
          "name": "CB",
          "element": "C",
          "coord": [
            4.0971999168396,
            0.5820000171661377,
            4.673099994659424
          ]
        },
        {
          "atom_index": 3006,
          "name": "CG",
          "element": "C",
          "coord": [
            4.19980001449585,
            0.5016999840736389,
            4.591700077056885
          ]
        },
        {
          "atom_index": 3007,
          "name": "CD",
          "element": "C",
          "coord": [
            4.20550012588501,
            0.35530000925064087,
            4.634900093078613
          ]
        }
      ]
    },
    {
      "id": "A:390",
      "chain": "A",
      "resseq": 390,
      "icode": "",
      "resname": "GLN",
      "hetflag": " ",
      "sasa": 0.09679638594388962,
      "atoms": [
        {
          "atom_index": 3008,
          "name": "N",
          "element": "N",
          "coord": [
            3.847899913787842,
            0.7459999918937683,
            4.732900142669678
          ]
        },
        {
          "atom_index": 3009,
          "name": "CA",
          "element": "C",
          "coord": [
            3.763700008392334,
            0.8166000247001648,
            4.828000068664551
          ]
        },
        {
          "atom_index": 3010,
          "name": "C",
          "element": "C",
          "coord": [
            3.6219000816345215,
            0.7574999928474426,
            4.819200038909912
          ]
        },
        {
          "atom_index": 3011,
          "name": "O",
          "element": "O",
          "coord": [
            3.561199903488159,
            0.7286999821662903,
            4.921800136566162
          ]
        },
        {
          "atom_index": 3012,
          "name": "CB",
          "element": "C",
          "coord": [
            3.7708001136779785,
            0.9706000089645386,
            4.81279993057251
          ]
        },
        {
          "atom_index": 3013,
          "name": "CG",
          "element": "C",
          "coord": [
            3.6626999378204346,
            1.0377000570297241,
            4.72790002822876
          ]
        }
      ]
    },
    {
      "id": "A:391",
      "chain": "A",
      "resseq": 391,
      "icode": "",
      "resname": "ASN",
      "hetflag": " ",
      "sasa": 0.0,
      "atoms": [
        {
          "atom_index": 3014,
          "name": "N",
          "element": "N",
          "coord": [
            3.571700096130371,
            0.7304999828338623,
            4.698500156402588
          ]
        },
        {
          "atom_index": 3015,
          "name": "CA",
          "element": "C",
          "coord": [
            3.4326999187469482,
            0.6829000115394592,
            4.684700012207031
          ]
        },
        {
          "atom_index": 3016,
          "name": "C",
          "element": "C",
          "coord": [
            3.4054999351501465,
            0.5404999852180481,
            4.7342000007629395
          ]
        },
        {
          "atom_index": 3017,
          "name": "O",
          "element": "O",
          "coord": [
            3.2964000701904297,
            0.5149000287055969,
            4.781300067901611
          ]
        },
        {
          "atom_index": 3018,
          "name": "CB",
          "element": "C",
          "coord": [
            3.3808999061584473,
            0.7006000280380249,
            4.542099952697754
          ]
        },
        {
          "atom_index": 3019,
          "name": "CG",
          "element": "C",
          "coord": [
            3.3334999084472656,
            0.8424999713897705,
            4.514500141143799
          ]
        },
        {
          "atom_index": 3020,
          "name": "ND2",
          "element": "N",
          "coord": [
            3.2044999599456787,
            0.8636999726295471,
            4.521100044250488
          ]
        },
        {
          "atom_index": 3021,
          "name": "OD1",
          "element": "O",
          "coord": [
            3.4123001098632812,
            0.9309999942779541,
            4.487100124359131
          ]
        }
      ]
    },
    {
      "id": "A:392",
      "chain": "A",
      "resseq": 392,
      "icode": "",
      "resname": "CYS",
      "hetflag": " ",
      "sasa": 0.0,
      "atoms": [
        {
          "atom_index": 3022,
          "name": "N",
          "element": "N",
          "coord": [
            3.5023000240325928,
            0.4494999945163727,
            4.7256999015808105
          ]
        },
        {
          "atom_index": 3023,
          "name": "CA",
          "element": "C",
          "coord": [
            3.4798998832702637,
            0.31049999594688416,
            4.772500038146973
          ]
        },
        {
          "atom_index": 3024,
          "name": "C",
          "element": "C",
          "coord": [
            3.5092999935150146,
            0.28929999470710754,
            4.920899868011475
          ]
        },
        {
          "atom_index": 3025,
          "name": "O",
          "element": "O",
          "coord": [
            3.473099946975708,
            0.18479999899864197,
            4.974999904632568
          ]
        },
        {
          "atom_index": 3026,
          "name": "CB",
          "element": "C",
          "coord": [
            3.5601000785827637,
            0.20749999582767487,
            4.690299987792969
          ]
        },
        {
          "atom_index": 3027,
          "name": "SG",
          "element": "S",
          "coord": [
            3.501499891281128,
            0.17880000174045563,
            4.5192999839782715
          ]
        }
      ]
    },
    {
      "id": "A:393",
      "chain": "A",
      "resseq": 393,
      "icode": "",
      "resname": "GLU",
      "hetflag": " ",
      "sasa": 3.657463550567627,
      "atoms": [
        {
          "atom_index": 3028,
          "name": "N",
          "element": "N",
          "coord": [
            3.577699899673462,
            0.3853999972343445,
            4.984499931335449
          ]
        },
        {
          "atom_index": 3029,
          "name": "CA",
          "element": "C",
          "coord": [
            3.598900079727173,
            0.38769999146461487,
            5.13100004196167
          ]
        },
        {
          "atom_index": 3030,
          "name": "C",
          "element": "C",
          "coord": [
            3.484100103378296,
            0.45899999141693115,
            5.200200080871582
          ]
        },
        {
          "atom_index": 3031,
          "name": "O",
          "element": "O",
          "coord": [
            3.460200071334839,
            0.43709999322891235,
            5.3180999755859375
          ]
        },
        {
          "atom_index": 3032,
          "name": "CB",
          "element": "C",
          "coord": [
            3.72979998588562,
            0.4587000012397766,
            5.166500091552734
          ]
        },
        {
          "atom_index": 3033,
          "name": "CG",
          "element": "C",
          "coord": [
            3.854300022125244,
            0.38449999690055847,
            5.117599964141846
          ]
        },
        {
          "atom_index": 3034,
          "name": "CD",
          "element": "C",
          "coord": [
            3.9865000247955322,
            0.44929999113082886,
            5.161600112915039
          ]
        },
        {
          "atom_index": 3035,
          "name": "OE1",
          "element": "O",
          "coord": [
            3.9821999073028564,
            0.5580999851226807,
            5.223599910736084
          ]
        },
        {
          "atom_index": 3036,
          "name": "OE2",
          "element": "O",
          "coord": [
            4.094699859619141,
            0.39100000262260437,
            5.134099960327148
          ]
        }
      ]
    },
    {
      "id": "A:394",
      "chain": "A",
      "resseq": 394,
      "icode": "",
      "resname": "LEU",
      "hetflag": " ",
      "sasa": 0.0,
      "atoms": [
        {
          "atom_index": 3037,
          "name": "N",
          "element": "N",
          "coord": [
            3.415800094604492,
            0.546500027179718,
            5.126500129699707
          ]
        },
        {
          "atom_index": 3038,
          "name": "CA",
          "element": "C",
          "coord": [
            3.2915000915527344,
            0.6104000210762024,
            5.171599864959717
          ]
        },
        {
          "atom_index": 3039,
          "name": "C",
          "element": "C",
          "coord": [
            3.1786999702453613,
            0.5080000162124634,
            5.165599822998047
          ]
        },
        {
          "atom_index": 3040,
          "name": "O",
          "element": "O",
          "coord": [
            3.099100112915039,
            0.49549999833106995,
            5.2581000328063965
          ]
        },
        {
          "atom_index": 3041,
          "name": "CB",
          "element": "C",
          "coord": [
            3.256200075149536,
            0.7315999865531921,
            5.082499980926514
          ]
        },
        {
          "atom_index": 3042,
          "name": "CG",
          "element": "C",
          "coord": [
            3.1840999126434326,
            0.855400025844574,
            5.136499881744385
          ]
        },
        {
          "atom_index": 3043,
          "name": "CD1",
          "element": "C",
          "coord": [
            3.1022000312805176,
            0.9241999983787537,
            5.0278000831604
          ]
        },
        {
          "atom_index": 3044,
          "name": "CD2",
          "element": "C",
          "coord": [
            3.0952000617980957,
            0.8202999830245972,
            5.25540018081665
          ]
        }
      ]
    },
    {
      "id": "A:395",
      "chain": "A",
      "resseq": 395,
      "icode": "",
      "resname": "PHE",
      "hetflag": " ",
      "sasa": 0.0,
      "atoms": [
        {
          "atom_index": 3045,
          "name": "N",
          "element": "N",
          "coord": [
            3.174099922180176,
            0.4327000081539154,
            5.05679988861084
          ]
        },
        {
          "atom_index": 3046,
          "name": "CA",
          "element": "C",
          "coord": [
            3.068700075149536,
            0.3359000086784363,
            5.035600185394287
          ]
        },
        {
          "atom_index": 3047,
          "name": "C",
          "element": "C",
          "coord": [
            3.0632998943328857,
            0.22540000081062317,
            5.139999866485596
          ]
        },
        {
          "atom_index": 3048,
          "name": "O",
          "element": "O",
          "coord": [
            2.9560000896453857,
            0.1931000053882599,
            5.188899993896484
          ]
        },
        {
          "atom_index": 3049,
          "name": "CB",
          "element": "C",
          "coord": [
            3.083199977874756,
            0.27000001072883606,
            4.900100231170654
          ]
        },
        {
          "atom_index": 3050,
          "name": "CG",
          "element": "C",
          "coord": [
            2.9921998977661133,
            0.15520000457763672,
            4.882400035858154
          ]
        },
        {
          "atom_index": 3051,
          "name": "CD1",
          "element": "C",
          "coord": [
            2.861999988555908,
            0.17649999260902405,
            4.843500137329102
          ]
        },
        {
          "atom_index": 3052,
          "name": "CD2",
          "element": "C",
          "coord": [
            3.0353000164031982,
            0.025699999183416367,
            4.909900188446045
          ]
        },
        {
          "atom_index": 3053,
          "name": "CE1",
          "element": "C",
          "coord": [
            2.7760000228881836,
            0.07109999656677246,
            4.828999996185303
          ]
        },
        {
          "atom_index": 3054,
          "name": "CE2",
          "element": "C",
          "coord": [
            2.9505999088287354,
            -0.08070000261068344,
            4.895899772644043
          ]
        },
        {
          "atom_index": 3055,
          "name": "CZ",
          "element": "C",
          "coord": [
            2.8201000690460205,
            -0.058800000697374344,
            4.855599880218506
          ]
        }
      ]
    },
    {
      "id": "A:396",
      "chain": "A",
      "resseq": 396,
      "icode": "",
      "resname": "GLU",
      "hetflag": " ",
      "sasa": 3.4682843685150146,
      "atoms": [
        {
          "atom_index": 3056,
          "name": "N",
          "element": "N",
          "coord": [
            3.1768999099731445,
            0.16349999606609344,
            5.171000003814697
          ]
        },
        {
          "atom_index": 3057,
          "name": "CA",
          "element": "C",
          "coord": [
            3.177299976348877,
            0.04969999939203262,
            5.262899875640869
          ]
        },
        {
          "atom_index": 3058,
          "name": "C",
          "element": "C",
          "coord": [
            3.1549999713897705,
            0.09189999848604202,
            5.406799793243408
          ]
        },
        {
          "atom_index": 3059,
          "name": "O",
          "element": "O",
          "coord": [
            3.1291000843048096,
            0.006599999964237213,
            5.490900039672852
          ]
        },
        {
          "atom_index": 3060,
          "name": "CB",
          "element": "C",
          "coord": [
            3.3076000213623047,
            -0.030500000342726707,
            5.252999782562256
          ]
        },
        {
          "atom_index": 3061,
          "name": "CG",
          "element": "C",
          "coord": [
            3.3241000175476074,
            -0.11749999970197678,
            5.124499797821045
          ]
        },
        {
          "atom_index": 3062,
          "name": "CD",
          "element": "C",
          "coord": [
            3.2437000274658203,
            -0.24969999492168427,
            5.124199867248535
          ]
        },
        {
          "atom_index": 3063,
          "name": "OE1",
          "element": "O",
          "coord": [
            3.2255001068115234,
            -0.31290000677108765,
            5.231900215148926
          ]
        },
        {
          "atom_index": 3064,
          "name": "OE2",
          "element": "O",
          "coord": [
            3.2014000415802,
            -0.2906999886035919,
            5.013199806213379
          ]
        }
      ]
    },
    {
      "id": "A:397",
      "chain": "A",
      "resseq": 397,
      "icode": "",
      "resname": "GLN",
      "hetflag": " ",
      "sasa": 2.656599521636963,
      "atoms": [
        {
          "atom_index": 3065,
          "name": "N",
          "element": "N",
          "coord": [
            3.16510009765625,
            0.2215999960899353,
            5.436299800872803
          ]
        },
        {
          "atom_index": 3066,
          "name": "CA",
          "element": "C",
          "coord": [
            3.1357998847961426,
            0.2727000117301941,
            5.571899890899658
          ]
        },
        {
          "atom_index": 3067,
          "name": "C",
          "element": "C",
          "coord": [
            2.998199939727783,
            0.3424000144004822,
            5.588699817657471
          ]
        },
        {
          "atom_index": 3068,
          "name": "O",
          "element": "O",
          "coord": [
            2.9630000591278076,
            0.382099986076355,
            5.700399875640869
          ]
        },
        {
          "atom_index": 3069,
          "name": "CB",
          "element": "C",
          "coord": [
            3.248699903488159,
            0.36550000309944153,
            5.61929988861084
          ]
        },
        {
          "atom_index": 3070,
          "name": "CG",
          "element": "C",
          "coord": [
            3.240799903869629,
            0.5098000168800354,
            5.5680999755859375
          ]
        },
        {
          "atom_index": 3071,
          "name": "CD",
          "element": "C",
          "coord": [
            3.372999906539917,
            0.5849000215530396,
            5.581699848175049
          ]
        },
        {
          "atom_index": 3072,
          "name": "NE2",
          "element": "N",
          "coord": [
            3.3819000720977783,
            0.6995999813079834,
            5.514599800109863
          ]
        },
        {
          "atom_index": 3073,
          "name": "OE1",
          "element": "O",
          "coord": [
            3.466200113296509,
            0.5404999852180481,
            5.651000022888184
          ]
        }
      ]
    },
    {
      "id": "A:398",
      "chain": "A",
      "resseq": 398,
      "icode": "",
      "resname": "LEU",
      "hetflag": " ",
      "sasa": 0.0,
      "atoms": [
        {
          "atom_index": 3074,
          "name": "N",
          "element": "N",
          "coord": [
            2.923099994659424,
            0.35929998755455017,
            5.479499816894531
          ]
        },
        {
          "atom_index": 3075,
          "name": "CA",
          "element": "C",
          "coord": [
            2.7850000858306885,
            0.41110000014305115,
            5.484899997711182
          ]
        },
        {
          "atom_index": 3076,
          "name": "C",
          "element": "C",
          "coord": [
            2.6839001178741455,
            0.3046000003814697,
            5.4430999755859375
          ]
        },
        {
          "atom_index": 3077,
          "name": "O",
          "element": "O",
          "coord": [
            2.5771000385284424,
            0.29179999232292175,
            5.503900051116943
          ]
        },
        {
          "atom_index": 3078,
          "name": "CB",
          "element": "C",
          "coord": [
            2.7688000202178955,
            0.5379999876022339,
            5.398900032043457
          ]
        },
        {
          "atom_index": 3079,
          "name": "CG",
          "element": "C",
          "coord": [
            2.7827999591827393,
            0.6721000075340271,
            5.473400115966797
          ]
        },
        {
          "atom_index": 3080,
          "name": "CD1",
          "element": "C",
          "coord": [
            2.8868000507354736,
            0.6633999943733215,
            5.586699962615967
          ]
        },
        {
          "atom_index": 3081,
          "name": "CD2",
          "element": "C",
          "coord": [
            2.817699909210205,
            0.7847999930381775,
            5.378699779510498
          ]
        }
      ]
    },
    {
      "id": "A:399",
      "chain": "A",
      "resseq": 399,
      "icode": "",
      "resname": "GLY",
      "hetflag": " ",
      "sasa": 0.0,
      "atoms": [
        {
          "atom_index": 3082,
          "name": "N",
          "element": "N",
          "coord": [
            2.718899965286255,
            0.22660000622272491,
            5.341599941253662
          ]
        },
        {
          "atom_index": 3083,
          "name": "CA",
          "element": "C",
          "coord": [
            2.6305999755859375,
            0.12349999696016312,
            5.289100170135498
          ]
        },
        {
          "atom_index": 3084,
          "name": "C",
          "element": "C",
          "coord": [
            2.555500030517578,
            0.18379999697208405,
            5.173699855804443
          ]
        },
        {
          "atom_index": 3085,
          "name": "O",
          "element": "O",
          "coord": [
            2.5401999950408936,
            0.3061999976634979,
            5.168300151824951
          ]
        }
      ]
    },
    {
      "id": "A:400",
      "chain": "A",
      "resseq": 400,
      "icode": "",
      "resname": "GLU",
      "hetflag": " ",
      "sasa": 0.0,
      "atoms": [
        {
          "atom_index": 3086,
          "name": "N",
          "element": "N",
          "coord": [
            2.5074000358581543,
            0.0997999981045723,
            5.082099914550781
          ]
        },
        {
          "atom_index": 3087,
          "name": "CA",
          "element": "C",
          "coord": [
            2.4419000148773193,
            0.14920000731945038,
            4.95959997177124
          ]
        },
        {
          "atom_index": 3088,
          "name": "C",
          "element": "C",
          "coord": [
            2.3452999591827393,
            0.26649999618530273,
            4.9816999435424805
          ]
        },
        {
          "atom_index": 3089,
          "name": "O",
          "element": "O",
          "coord": [
            2.367500066757202,
            0.3765000104904175,
            4.9319000244140625
          ]
        },
        {
          "atom_index": 3090,
          "name": "CB",
          "element": "C",
          "coord": [
            2.36929988861084,
            0.03660000115633011,
            4.885700225830078
          ]
        },
        {
          "atom_index": 3091,
          "name": "CG",
          "element": "C",
          "coord": [
            2.3403000831604004,
            0.07240000367164612,
            4.741099834442139
          ]
        },
        {
          "atom_index": 3092,
          "name": "CD",
          "element": "C",
          "coord": [
            2.234999895095825,
            -0.014499999582767487,
            4.677599906921387
          ]
        },
        {
          "atom_index": 3093,
          "name": "OE1",
          "element": "O",
          "coord": [
            2.126499891281128,
            -0.031099999323487282,
            4.73799991607666
          ]
        },
        {
          "atom_index": 3094,
          "name": "OE2",
          "element": "O",
          "coord": [
            2.259200096130371,
            -0.06499999761581421,
            4.5655999183654785
          ]
        }
      ]
    },
    {
      "id": "A:401",
      "chain": "A",
      "resseq": 401,
      "icode": "",
      "resname": "TYR",
      "hetflag": " ",
      "sasa": 0.0,
      "atoms": [
        {
          "atom_index": 3095,
          "name": "N",
          "element": "N",
          "coord": [
            2.2393999099731445,
            0.24210000038146973,
            5.057799816131592
          ]
        },
        {
          "atom_index": 3096,
          "name": "CA",
          "element": "C",
          "coord": [
            2.132200002670288,
            0.34119999408721924,
            5.079599857330322
          ]
        },
        {
          "atom_index": 3097,
          "name": "C",
          "element": "C",
          "coord": [
            2.1809000968933105,
            0.47679999470710754,
            5.133200168609619
          ]
        },
        {
          "atom_index": 3098,
          "name": "O",
          "element": "O",
          "coord": [
            2.1549999713897705,
            0.5807999968528748,
            5.071400165557861
          ]
        },
        {
          "atom_index": 3099,
          "name": "CB",
          "element": "C",
          "coord": [
            2.0260000228881836,
            0.2831999957561493,
            5.1732001304626465
          ]
        },
        {
          "atom_index": 3100,
          "name": "CG",
          "element": "C",
          "coord": [
            1.9146000146865845,
            0.37880000472068787,
            5.207499980926514
          ]
        },
        {
          "atom_index": 3101,
          "name": "CD1",
          "element": "C",
          "coord": [
            1.9011000394821167,
            0.42989999055862427,
            5.337100028991699
          ]
        },
        {
          "atom_index": 3102,
          "name": "CD2",
          "element": "C",
          "coord": [
            1.8219000101089478,
            0.4189999997615814,
            5.1107001304626465
          ]
        },
        {
          "atom_index": 3103,
          "name": "CE1",
          "element": "C",
          "coord": [
            1.7965999841690063,
            0.5174000263214111,
            5.36959981918335
          ]
        },
        {
          "atom_index": 3104,
          "name": "CE2",
          "element": "C",
          "coord": [
            1.717900037765503,
            0.5070000290870667,
            5.142499923706055
          ]
        },
        {
          "atom_index": 3105,
          "name": "CZ",
          "element": "C",
          "coord": [
            1.7055000066757202,
            0.5550000071525574,
            5.271699905395508
          ]
        },
        {
          "atom_index": 3106,
          "name": "OH",
          "element": "O",
          "coord": [
            1.6030999422073364,
            0.6413000226020813,
            5.3018999099731445
          ]
        }
      ]
    },
    {
      "id": "A:402",
      "chain": "A",
      "resseq": 402,
      "icode": "",
      "resname": "LYS",
      "hetflag": " ",
      "sasa": 0.9495561718940735,
      "atoms": [
        {
          "atom_index": 3107,
          "name": "N",
          "element": "N",
          "coord": [
            2.25,
            0.4745999872684479,
            5.247600078582764
          ]
        },
        {
          "atom_index": 3108,
          "name": "CA",
          "element": "C",
          "coord": [
            2.3099000453948975,
            0.5958999991416931,
            5.306099891662598
          ]
        },
        {
          "atom_index": 3109,
          "name": "C",
          "element": "C",
          "coord": [
            2.406899929046631,
            0.6654999852180481,
            5.21120023727417
          ]
        },
        {
          "atom_index": 3110,
          "name": "O",
          "element": "O",
          "coord": [
            2.419800043106079,
            0.7876999974250793,
            5.214200019836426
          ]
        },
        {
          "atom_index": 3111,
          "name": "CB",
          "element": "C",
          "coord": [
            2.3861000537872314,
            0.5631999969482422,
            5.434100151062012
          ]
        },
        {
          "atom_index": 3112,
          "name": "CG",
          "element": "C",
          "coord": [
            2.3027000427246094,
            0.5450999736785889,
            5.560800075531006
          ]
        },
        {
          "atom_index": 3113,
          "name": "CD",
          "element": "C",
          "coord": [
            2.3919999599456787,
            0.569100022315979,
            5.684299945831299
          ]
        },
        {
          "atom_index": 3114,
          "name": "CE",
          "element": "C",
          "coord": [
            2.3791000843048096,
            0.4595000147819519,
            5.789299964904785
          ]
        },
        {
          "atom_index": 3115,
          "name": "NZ",
          "element": "N",
          "coord": [
            2.4779000282287598,
            0.4779999852180481,
            5.899499893188477
          ]
        }
      ]
    },
    {
      "id": "A:403",
      "chain": "A",
      "resseq": 403,
      "icode": "",
      "resname": "PHE",
      "hetflag": " ",
      "sasa": 0.0,
      "atoms": [
        {
          "atom_index": 3116,
          "name": "N",
          "element": "N",
          "coord": [
            2.4762001037597656,
            0.5864999890327454,
            5.129799842834473
          ]
        },
        {
          "atom_index": 3117,
          "name": "CA",
          "element": "C",
          "coord": [
            2.566699981689453,
            0.6388999819755554,
            5.02810001373291
          ]
        },
        {
          "atom_index": 3118,
          "name": "C",
          "element": "C",
          "coord": [
            2.488100051879883,
            0.7070000171661377,
            4.918499946594238
          ]
        },
        {
          "atom_index": 3119,
          "name": "O",
          "element": "O",
          "coord": [
            2.527899980545044,
            0.8115000128746033,
            4.866600036621094
          ]
        },
        {
          "atom_index": 3120,
          "name": "CB",
          "element": "C",
          "coord": [
            2.648699998855591,
            0.5242999792098999,
            4.969099998474121
          ]
        },
        {
          "atom_index": 3121,
          "name": "CG",
          "element": "C",
          "coord": [
            2.7386999130249023,
            0.5633000135421753,
            4.855800151824951
          ]
        },
        {
          "atom_index": 3122,
          "name": "CD1",
          "element": "C",
          "coord": [
            2.8506999015808105,
            0.641700029373169,
            4.8780999183654785
          ]
        },
        {
          "atom_index": 3123,
          "name": "CD2",
          "element": "C",
          "coord": [
            2.7146999835968018,
            0.5153999924659729,
            4.728000164031982
          ]
        },
        {
          "atom_index": 3124,
          "name": "CE1",
          "element": "C",
          "coord": [
            2.935699939727783,
            0.673799991607666,
            4.774899959564209
          ]
        },
        {
          "atom_index": 3125,
          "name": "CE2",
          "element": "C",
          "coord": [
            2.797499895095825,
            0.5478000044822693,
            4.623700141906738
          ]
        },
        {
          "atom_index": 3126,
          "name": "CZ",
          "element": "C",
          "coord": [
            2.9084999561309814,
            0.6269999742507935,
            4.646100044250488
          ]
        }
      ]
    },
    {
      "id": "A:404",
      "chain": "A",
      "resseq": 404,
      "icode": "",
      "resname": "GLN",
      "hetflag": " ",
      "sasa": 0.0,
      "atoms": [
        {
          "atom_index": 3127,
          "name": "N",
          "element": "N",
          "coord": [
            2.376499891281128,
            0.6467000246047974,
            4.881700038909912
          ]
        },
        {
          "atom_index": 3128,
          "name": "CA",
          "element": "C",
          "coord": [
            2.291300058364868,
            0.7075999975204468,
            4.781899929046631
          ]
        },
        {
          "atom_index": 3129,
          "name": "C",
          "element": "C",
          "coord": [
            2.250200033187866,
            0.8446999788284302,
            4.83050012588501
          ]
        },
        {
          "atom_index": 3130,
          "name": "O",
          "element": "O",
          "coord": [
            2.2400999069213867,
            0.9387000203132629,
            4.752900123596191
          ]
        },
        {
          "atom_index": 3131,
          "name": "CB",
          "element": "C",
          "coord": [
            2.169300079345703,
            0.6208000183105469,
            4.7546000480651855
          ]
        },
        {
          "atom_index": 3132,
          "name": "CG",
          "element": "C",
          "coord": [
            2.202199935913086,
            0.5005999803543091,
            4.671500205993652
          ]
        },
        {
          "atom_index": 3133,
          "name": "CD",
          "element": "C",
          "coord": [
            2.08270001411438,
            0.41530001163482666,
            4.645699977874756
          ]
        },
        {
          "atom_index": 3134,
          "name": "NE2",
          "element": "N",
          "coord": [
            2.0792999267578125,
            0.3513000011444092,
            4.528800010681152
          ]
        },
        {
          "atom_index": 3135,
          "name": "OE1",
          "element": "O",
          "coord": [
            1.9938000440597534,
            0.40610000491142273,
            4.729499816894531
          ]
        }
      ]
    },
    {
      "id": "A:405",
      "chain": "A",
      "resseq": 405,
      "icode": "",
      "resname": "ASN",
      "hetflag": " ",
      "sasa": 0.0,
      "atoms": [
        {
          "atom_index": 3136,
          "name": "N",
          "element": "N",
          "coord": [
            2.2288999557495117,
            0.8544999957084656,
            4.960999965667725
          ]
        },
        {
          "atom_index": 3137,
          "name": "CA",
          "element": "C",
          "coord": [
            2.188499927520752,
            0.9787999987602234,
            5.02370023727417
          ]
        },
        {
          "atom_index": 3138,
          "name": "C",
          "element": "C",
          "coord": [
            2.3048999309539795,
            1.0801000595092773,
            5.038700103759766
          ]
        },
        {
          "atom_index": 3139,
          "name": "O",
          "element": "O",
          "coord": [
            2.2827000617980957,
            1.200700044631958,
            5.0345001220703125
          ]
        },
        {
          "atom_index": 3140,
          "name": "CB",
          "element": "C",
          "coord": [
            2.1219000816345215,
            0.947700023651123,
            5.158599853515625
          ]
        },
        {
          "atom_index": 3141,
          "name": "CG",
          "element": "C",
          "coord": [
            1.9889999628067017,
            0.8683000206947327,
            5.144700050354004
          ]
        },
        {
          "atom_index": 3142,
          "name": "ND2",
          "element": "N",
          "coord": [
            1.9528000354766846,
            0.8289999961853027,
            5.023200035095215
          ]
        },
        {
          "atom_index": 3143,
          "name": "OD1",
          "element": "O",
          "coord": [
            1.9213000535964966,
            0.8445000052452087,
            5.244100093841553
          ]
        }
      ]
    },
    {
      "id": "A:406",
      "chain": "A",
      "resseq": 406,
      "icode": "",
      "resname": "ALA",
      "hetflag": " ",
      "sasa": 0.0,
      "atoms": [
        {
          "atom_index": 3144,
          "name": "N",
          "element": "N",
          "coord": [
            2.4286000728607178,
            1.0322999954223633,
            5.053899765014648
          ]
        },
        {
          "atom_index": 3145,
          "name": "CA",
          "element": "C",
          "coord": [
            2.5446999073028564,
            1.121899962425232,
            5.0493998527526855
          ]
        },
        {
          "atom_index": 3146,
          "name": "C",
          "element": "C",
          "coord": [
            2.5580999851226807,
            1.1871999502182007,
            4.911600112915039
          ]
        },
        {
          "atom_index": 3147,
          "name": "O",
          "element": "O",
          "coord": [
            2.6005001068115234,
            1.3015999794006348,
            4.901599884033203
          ]
        },
        {
          "atom_index": 3148,
          "name": "CB",
          "element": "C",
          "coord": [
            2.6710000038146973,
            1.0476000308990479,
            5.082900047302246
          ]
        }
      ]
    },
    {
      "id": "A:407",
      "chain": "A",
      "resseq": 407,
      "icode": "",
      "resname": "LEU",
      "hetflag": " ",
      "sasa": 0.0,
      "atoms": [
        {
          "atom_index": 3149,
          "name": "N",
          "element": "N",
          "coord": [
            2.5223000049591064,
            1.1136000156402588,
            4.806399822235107
          ]
        },
        {
          "atom_index": 3150,
          "name": "CA",
          "element": "C",
          "coord": [
            2.5285000801086426,
            1.163699984550476,
            4.669099807739258
          ]
        },
        {
          "atom_index": 3151,
          "name": "C",
          "element": "C",
          "coord": [
            2.416300058364868,
            1.2603000402450562,
            4.640699863433838
          ]
        },
        {
          "atom_index": 3152,
          "name": "O",
          "element": "O",
          "coord": [
            2.4379000663757324,
            1.3659000396728516,
            4.582300186157227
          ]
        },
        {
          "atom_index": 3153,
          "name": "CB",
          "element": "C",
          "coord": [
            2.5176000595092773,
            1.0492000579833984,
            4.567500114440918
          ]
        },
        {
          "atom_index": 3154,
          "name": "CG",
          "element": "C",
          "coord": [
            2.6459999084472656,
            0.9837999939918518,
            4.520199775695801
          ]
        },
        {
          "atom_index": 3155,
          "name": "CD1",
          "element": "C",
          "coord": [
            2.7385001182556152,
            0.955299973487854,
            4.634799957275391
          ]
        },
        {
          "atom_index": 3156,
          "name": "CD2",
          "element": "C",
          "coord": [
            2.6089999675750732,
            0.857699990272522,
            4.444300174713135
          ]
        }
      ]
    },
    {
      "id": "A:408",
      "chain": "A",
      "resseq": 408,
      "icode": "",
      "resname": "LEU",
      "hetflag": " ",
      "sasa": 0.0,
      "atoms": [
        {
          "atom_index": 3157,
          "name": "N",
          "element": "N",
          "coord": [
            2.2953999042510986,
            1.2210999727249146,
            4.676300048828125
          ]
        },
        {
          "atom_index": 3158,
          "name": "CA",
          "element": "C",
          "coord": [
            2.1784000396728516,
            1.3068000078201294,
            4.660699844360352
          ]
        },
        {
          "atom_index": 3159,
          "name": "C",
          "element": "C",
          "coord": [
            2.202399969100952,
            1.45169997215271,
            4.707900047302246
          ]
        },
        {
          "atom_index": 3160,
          "name": "O",
          "element": "O",
          "coord": [
            2.167099952697754,
            1.5441999435424805,
            4.63700008392334
          ]
        },
        {
          "atom_index": 3161,
          "name": "CB",
          "element": "C",
          "coord": [
            2.059799909591675,
            1.2447999715805054,
            4.734000205993652
          ]
        },
        {
          "atom_index": 3162,
          "name": "CG",
          "element": "C",
          "coord": [
            1.9212000370025635,
            1.2628999948501587,
            4.67519998550415
          ]
        },
        {
          "atom_index": 3163,
          "name": "CD1",
          "element": "C",
          "coord": [
            1.9220999479293823,
            1.2512999773025513,
            4.523200035095215
          ]
        },
        {
          "atom_index": 3164,
          "name": "CD2",
          "element": "C",
          "coord": [
            1.829300045967102,
            1.1597000360488892,
            4.7399001121521
          ]
        }
      ]
    },
    {
      "id": "A:409",
      "chain": "A",
      "resseq": 409,
      "icode": "",
      "resname": "VAL",
      "hetflag": " ",
      "sasa": 0.0,
      "atoms": [
        {
          "atom_index": 3165,
          "name": "N",
          "element": "N",
          "coord": [
            2.2657999992370605,
            1.4744000434875488,
            4.8225998878479
          ]
        },
        {
          "atom_index": 3166,
          "name": "CA",
          "element": "C",
          "coord": [
            2.2811999320983887,
            1.613800048828125,
            4.864799976348877
          ]
        },
        {
          "atom_index": 3167,
          "name": "C",
          "element": "C",
          "coord": [
            2.4010000228881836,
            1.6784000396728516,
            4.80019998550415
          ]
        },
        {
          "atom_index": 3168,
          "name": "O",
          "element": "O",
          "coord": [
            2.40310001373291,
            1.801900029182434,
            4.782400131225586
          ]
        },
        {
          "atom_index": 3169,
          "name": "CB",
          "element": "C",
          "coord": [
            2.2760000228881836,
            1.6407999992370605,
            5.020999908447266
          ]
        },
        {
          "atom_index": 3170,
          "name": "CG1",
          "element": "C",
          "coord": [
            2.2184998989105225,
            1.5204999446868896,
            5.099899768829346
          ]
        },
        {
          "atom_index": 3171,
          "name": "CG2",
          "element": "C",
          "coord": [
            2.4077000617980957,
            1.6894999742507935,
            5.073400020599365
          ]
        }
      ]
    },
    {
      "id": "A:410",
      "chain": "A",
      "resseq": 410,
      "icode": "",
      "resname": "ARG",
      "hetflag": " ",
      "sasa": 0.0,
      "atoms": [
        {
          "atom_index": 3172,
          "name": "N",
          "element": "N",
          "coord": [
            2.4997000694274902,
            1.5979000329971313,
            4.761499881744385
          ]
        },
        {
          "atom_index": 3173,
          "name": "CA",
          "element": "C",
          "coord": [
            2.6142001152038574,
            1.6526000499725342,
            4.688899993896484
          ]
        },
        {
          "atom_index": 3174,
          "name": "C",
          "element": "C",
          "coord": [
            2.5713999271392822,
            1.7102999687194824,
            4.554599761962891
          ]
        },
        {
          "atom_index": 3175,
          "name": "O",
          "element": "O",
          "coord": [
            2.6036999225616455,
            1.8242000341415405,
            4.522600173950195
          ]
        },
        {
          "atom_index": 3176,
          "name": "CB",
          "element": "C",
          "coord": [
            2.7260000705718994,
            1.5503000020980835,
            4.67080020904541
          ]
        },
        {
          "atom_index": 3177,
          "name": "CG",
          "element": "C",
          "coord": [
            2.8148000240325928,
            1.5795999765396118,
            4.548099994659424
          ]
        },
        {
          "atom_index": 3178,
          "name": "CD",
          "element": "C",
          "coord": [
            2.9618000984191895,
            1.5435999631881714,
            4.563300132751465
          ]
        },
        {
          "atom_index": 3179,
          "name": "NE",
          "element": "N",
          "coord": [
            2.9872000217437744,
            1.3996000289916992,
            4.564499855041504
          ]
        },
        {
          "atom_index": 3180,
          "name": "CZ",
          "element": "C",
          "coord": [
            3.0083999633789062,
            1.3270000219345093,
            4.6743998527526855
          ]
        },
        {
          "atom_index": 3181,
          "name": "NH1",
          "element": "N",
          "coord": [
            3.0311999320983887,
            1.1965999603271484,
            4.6616997718811035
          ]
        },
        {
          "atom_index": 3182,
          "name": "NH2",
          "element": "N",
          "coord": [
            3.0081000328063965,
            1.3831000328063965,
            4.796199798583984
          ]
        }
      ]
    },
    {
      "id": "A:411",
      "chain": "A",
      "resseq": 411,
      "icode": "",
      "resname": "TYR",
      "hetflag": " ",
      "sasa": 0.0,
      "atoms": [
        {
          "atom_index": 3183,
          "name": "N",
          "element": "N",
          "coord": [
            2.497299909591675,
            1.6339999437332153,
            4.47629976272583
          ]
        },
        {
          "atom_index": 3184,
          "name": "CA",
          "element": "C",
          "coord": [
            2.456399917602539,
            1.6828999519348145,
            4.3445000648498535
          ]
        },
        {
          "atom_index": 3185,
          "name": "C",
          "element": "C",
          "coord": [
            2.3406999111175537,
            1.7847000360488892,
            4.3445000648498535
          ]
        },
        {
          "atom_index": 3186,
          "name": "O",
          "element": "O",
          "coord": [
            2.3427000045776367,
            1.879699945449829,
            4.264999866485596
          ]
        },
        {
          "atom_index": 3187,
          "name": "CB",
          "element": "C",
          "coord": [
            2.432300090789795,
            1.5647000074386597,
            4.249499797821045
          ]
        },
        {
          "atom_index": 3188,
          "name": "CG",
          "element": "C",
          "coord": [
            2.556999921798706,
            1.4789999723434448,
            4.236000061035156
          ]
        },
        {
          "atom_index": 3189,
          "name": "CD1",
          "element": "C",
          "coord": [
            2.6821999549865723,
            1.5379999876022339,
            4.214300155639648
          ]
        },
        {
          "atom_index": 3190,
          "name": "CD2",
          "element": "C",
          "coord": [
            2.550800085067749,
            1.341599941253662,
            4.247000217437744
          ]
        },
        {
          "atom_index": 3191,
          "name": "CE1",
          "element": "C",
          "coord": [
            2.795599937438965,
            1.4634000062942505,
            4.204599857330322
          ]
        },
        {
          "atom_index": 3192,
          "name": "CE2",
          "element": "C",
          "coord": [
            2.664799928665161,
            1.2656999826431274,
            4.2382001876831055
          ]
        },
        {
          "atom_index": 3193,
          "name": "CZ",
          "element": "C",
          "coord": [
            2.78629994392395,
            1.3271000385284424,
            4.217100143432617
          ]
        },
        {
          "atom_index": 3194,
          "name": "OH",
          "element": "O",
          "coord": [
            2.8986001014709473,
            1.2497999668121338,
            4.206600189208984
          ]
        }
      ]
    },
    {
      "id": "A:412",
      "chain": "A",
      "resseq": 412,
      "icode": "",
      "resname": "THR",
      "hetflag": " ",
      "sasa": 0.0,
      "atoms": [
        {
          "atom_index": 3195,
          "name": "N",
          "element": "N",
          "coord": [
            2.24399995803833,
            1.770300030708313,
            4.434700012207031
          ]
        },
        {
          "atom_index": 3196,
          "name": "CA",
          "element": "C",
          "coord": [
            2.1363000869750977,
            1.86899995803833,
            4.444399833679199
          ]
        },
        {
          "atom_index": 3197,
          "name": "C",
          "element": "C",
          "coord": [
            2.193000078201294,
            2.007999897003174,
            4.4720001220703125
          ]
        },
        {
          "atom_index": 3198,
          "name": "O",
          "element": "O",
          "coord": [
            2.145699977874756,
            2.1054000854492188,
            4.416399955749512
          ]
        },
        {
          "atom_index": 3199,
          "name": "CB",
          "element": "C",
          "coord": [
            2.0343000888824463,
            1.8295999765396118,
            4.55079984664917
          ]
        },
        {
          "atom_index": 3200,
          "name": "CG2",
          "element": "C",
          "coord": [
            1.9148999452590942,
            1.9234000444412231,
            4.551799774169922
          ]
        },
        {
          "atom_index": 3201,
          "name": "OG1",
          "element": "O",
          "coord": [
            1.986799955368042,
            1.6985000371932983,
            4.52269983291626
          ]
        }
      ]
    },
    {
      "id": "A:413",
      "chain": "A",
      "resseq": 413,
      "icode": "",
      "resname": "LYS",
      "hetflag": " ",
      "sasa": 0.0,
      "atoms": [
        {
          "atom_index": 3202,
          "name": "N",
          "element": "N",
          "coord": [
            2.295300006866455,
            2.0169999599456787,
            4.556099891662598
          ]
        },
        {
          "atom_index": 3203,
          "name": "CA",
          "element": "C",
          "coord": [
            2.364799976348877,
            2.1451001167297363,
            4.578000068664551
          ]
        },
        {
          "atom_index": 3204,
          "name": "C",
          "element": "C",
          "coord": [
            2.4433999061584473,
            2.1947999000549316,
            4.454100131988525
          ]
        },
        {
          "atom_index": 3205,
          "name": "O",
          "element": "O",
          "coord": [
            2.4570000171661377,
            2.3155999183654785,
            4.431399822235107
          ]
        },
        {
          "atom_index": 3206,
          "name": "CB",
          "element": "C",
          "coord": [
            2.461199998855591,
            2.134000062942505,
            4.696899890899658
          ]
        },
        {
          "atom_index": 3207,
          "name": "CG",
          "element": "C",
          "coord": [
            2.3959999084472656,
            2.141400098800659,
            4.83620023727417
          ]
        },
        {
          "atom_index": 3208,
          "name": "CD",
          "element": "C",
          "coord": [
            2.493799924850464,
            2.0922999382019043,
            4.945199966430664
          ]
        },
        {
          "atom_index": 3209,
          "name": "CE",
          "element": "C",
          "coord": [
            2.4405999183654785,
            2.1126999855041504,
            5.08650016784668
          ]
        },
        {
          "atom_index": 3210,
          "name": "NZ",
          "element": "N",
          "coord": [
            2.5134999752044678,
            2.216399908065796,
            5.16510009765625
          ]
        }
      ]
    },
    {
      "id": "A:414",
      "chain": "A",
      "resseq": 414,
      "icode": "",
      "resname": "LYS",
      "hetflag": " ",
      "sasa": 0.0,
      "atoms": [
        {
          "atom_index": 3211,
          "name": "N",
          "element": "N",
          "coord": [
            2.496999979019165,
            2.100800037384033,
            4.376299858093262
          ]
        },
        {
          "atom_index": 3212,
          "name": "CA",
          "element": "C",
          "coord": [
            2.575900077819824,
            2.1322999000549316,
            4.256700038909912
          ]
        },
        {
          "atom_index": 3213,
          "name": "C",
          "element": "C",
          "coord": [
            2.4888999462127686,
            2.178499937057495,
            4.139599800109863
          ]
        },
        {
          "atom_index": 3214,
          "name": "O",
          "element": "O",
          "coord": [
            2.5216000080108643,
            2.275899887084961,
            4.073599815368652
          ]
        },
        {
          "atom_index": 3215,
          "name": "CB",
          "element": "C",
          "coord": [
            2.6568000316619873,
            2.0100998878479004,
            4.213799953460693
          ]
        },
        {
          "atom_index": 3216,
          "name": "CG",
          "element": "C",
          "coord": [
            2.7862000465393066,
            1.9950000047683716,
            4.288599967956543
          ]
        },
        {
          "atom_index": 3217,
          "name": "CD",
          "element": "C",
          "coord": [
            2.845599889755249,
            1.8559999465942383,
            4.271500110626221
          ]
        },
        {
          "atom_index": 3218,
          "name": "CE",
          "element": "C",
          "coord": [
            2.982300043106079,
            1.8459999561309814,
            4.338099956512451
          ]
        },
        {
          "atom_index": 3219,
          "name": "NZ",
          "element": "N",
          "coord": [
            3.0648999214172363,
            1.7367000579833984,
            4.2778000831604
          ]
        }
      ]
    },
    {
      "id": "A:415",
      "chain": "A",
      "resseq": 415,
      "icode": "",
      "resname": "VAL",
      "hetflag": " ",
      "sasa": 0.0,
      "atoms": [
        {
          "atom_index": 3220,
          "name": "N",
          "element": "N",
          "coord": [
            2.379199981689453,
            2.107100009918213,
            4.1132001876831055
          ]
        },
        {
          "atom_index": 3221,
          "name": "CA",
          "element": "C",
          "coord": [
            2.2888998985290527,
            2.142400026321411,
            4.003300189971924
          ]
        },
        {
          "atom_index": 3222,
          "name": "C",
          "element": "C",
          "coord": [
            2.144399881362915,
            2.137399911880493,
            4.05109977722168
          ]
        },
        {
          "atom_index": 3223,
          "name": "O",
          "element": "O",
          "coord": [
            2.0692999362945557,
            2.050800085067749,
            4.010200023651123
          ]
        },
        {
          "atom_index": 3224,
          "name": "CB",
          "element": "C",
          "coord": [
            2.312700033187866,
            2.0548999309539795,
            3.875699996948242
          ]
        },
        {
          "atom_index": 3225,
          "name": "CG1",
          "element": "C",
          "coord": [
            2.3956000804901123,
            2.1291000843048096,
            3.777899980545044
          ]
        },
        {
          "atom_index": 3226,
          "name": "CG2",
          "element": "C",
          "coord": [
            2.3828999996185303,
            1.927299976348877,
            3.9086999893188477
          ]
        }
      ]
    },
    {
      "id": "A:416",
      "chain": "A",
      "resseq": 416,
      "icode": "",
      "resname": "PRO",
      "hetflag": " ",
      "sasa": 0.0,
      "atoms": [
        {
          "atom_index": 3227,
          "name": "N",
          "element": "N",
          "coord": [
            2.104599952697754,
            2.232599973678589,
            4.13730001449585
          ]
        },
        {
          "atom_index": 3228,
          "name": "CA",
          "element": "C",
          "coord": [
            1.9743000268936157,
            2.230299949645996,
            4.202199935913086
          ]
        },
        {
          "atom_index": 3229,
          "name": "C",
          "element": "C",
          "coord": [
            1.857200026512146,
            2.2653000354766846,
            4.114299774169922
          ]
        },
        {
          "atom_index": 3230,
          "name": "O",
          "element": "O",
          "coord": [
            1.746500015258789,
            2.277100086212158,
            4.164400100708008
          ]
        },
        {
          "atom_index": 3231,
          "name": "CB",
          "element": "C",
          "coord": [
            1.9878000020980835,
            2.335400104522705,
            4.311600208282471
          ]
        },
        {
          "atom_index": 3232,
          "name": "CG",
          "element": "C",
          "coord": [
            2.0871999263763428,
            2.426800012588501,
            4.264400005340576
          ]
        },
        {
          "atom_index": 3233,
          "name": "CD",
          "element": "C",
          "coord": [
            2.183500051498413,
            2.34879994392395,
            4.181000232696533
          ]
        }
      ]
    },
    {
      "id": "A:417",
      "chain": "A",
      "resseq": 417,
      "icode": "",
      "resname": "GLN",
      "hetflag": " ",
      "sasa": 0.0,
      "atoms": [
        {
          "atom_index": 3234,
          "name": "N",
          "element": "N",
          "coord": [
            1.879699945449829,
            2.2822999954223633,
            3.984600067138672
          ]
        },
        {
          "atom_index": 3235,
          "name": "CA",
          "element": "C",
          "coord": [
            1.7691999673843384,
            2.3096001148223877,
            3.8905999660491943
          ]
        },
        {
          "atom_index": 3236,
          "name": "C",
          "element": "C",
          "coord": [
            1.7193000316619873,
            2.1809000968933105,
            3.8180999755859375
          ]
        },
        {
          "atom_index": 3237,
          "name": "O",
          "element": "O",
          "coord": [
            1.6088999509811401,
            2.178800106048584,
            3.7641000747680664
          ]
        },
        {
          "atom_index": 3238,
          "name": "CB",
          "element": "C",
          "coord": [
            1.8044999837875366,
            2.4261999130249023,
            3.793800115585327
          ]
        },
        {
          "atom_index": 3239,
          "name": "CG",
          "element": "C",
          "coord": [
            1.9514000415802002,
            2.433199882507324,
            3.7427000999450684
          ]
        },
        {
          "atom_index": 3240,
          "name": "CD",
          "element": "C",
          "coord": [
            2.049799919128418,
            2.5176000595092773,
            3.8278000354766846
          ]
        },
        {
          "atom_index": 3241,
          "name": "NE2",
          "element": "N",
          "coord": [
            2.1784000396728516,
            2.4818999767303467,
            3.8222999572753906
          ]
        },
        {
          "atom_index": 3242,
          "name": "OE1",
          "element": "O",
          "coord": [
            2.0118000507354736,
            2.614799976348877,
            3.8921000957489014
          ]
        }
      ]
    },
    {
      "id": "A:418",
      "chain": "A",
      "resseq": 418,
      "icode": "",
      "resname": "VAL",
      "hetflag": " ",
      "sasa": 0.0,
      "atoms": [
        {
          "atom_index": 3243,
          "name": "N",
          "element": "N",
          "coord": [
            1.7984999418258667,
            2.0736000537872314,
            3.8203001022338867
          ]
        },
        {
          "atom_index": 3244,
          "name": "CA",
          "element": "C",
          "coord": [
            1.753499984741211,
            1.9437999725341797,
            3.771199941635132
          ]
        },
        {
          "atom_index": 3245,
          "name": "C",
          "element": "C",
          "coord": [
            1.63100004196167,
            1.9002000093460083,
            3.8508999347686768
          ]
        },
        {
          "atom_index": 3246,
          "name": "O",
          "element": "O",
          "coord": [
            1.6282000541687012,
            1.916599988937378,
            3.9707999229431152
          ]
        },
        {
          "atom_index": 3247,
          "name": "CB",
          "element": "C",
          "coord": [
            1.860700011253357,
            1.8378000259399414,
            3.7925000190734863
          ]
        },
        {
          "atom_index": 3248,
          "name": "CG1",
          "element": "C",
          "coord": [
            1.8033000230789185,
            1.7029000520706177,
            3.767699956893921
          ]
        },
        {
          "atom_index": 3249,
          "name": "CG2",
          "element": "C",
          "coord": [
            1.9795000553131104,
            1.861199975013733,
            3.7014000415802
          ]
        }
      ]
    },
    {
      "id": "A:419",
      "chain": "A",
      "resseq": 419,
      "icode": "",
      "resname": "SER",
      "hetflag": " ",
      "sasa": 0.0,
      "atoms": [
        {
          "atom_index": 3250,
          "name": "N",
          "element": "N",
          "coord": [
            1.5291999578475952,
            1.844599962234497,
            3.7871999740600586
          ]
        },
        {
          "atom_index": 3251,
          "name": "CA",
          "element": "C",
          "coord": [
            1.4071999788284302,
            1.8082000017166138,
            3.8605000972747803
          ]
        },
        {
          "atom_index": 3252,
          "name": "C",
          "element": "C",
          "coord": [
            1.4384000301361084,
            1.7062000036239624,
            3.9697999954223633
          ]
        },
        {
          "atom_index": 3253,
          "name": "O",
          "element": "O",
          "coord": [
            1.5419000387191772,
            1.6375999450683594,
            3.963599920272827
          ]
        },
        {
          "atom_index": 3254,
          "name": "CB",
          "element": "C",
          "coord": [
            1.3029999732971191,
            1.7493000030517578,
            3.766900062561035
          ]
        },
        {
          "atom_index": 3255,
          "name": "OG",
          "element": "O",
          "coord": [
            1.344099998474121,
            1.6201000213623047,
            3.725600004196167
          ]
        }
      ]
    },
    {
      "id": "A:420",
      "chain": "A",
      "resseq": 420,
      "icode": "",
      "resname": "THR",
      "hetflag": " ",
      "sasa": 0.0,
      "atoms": [
        {
          "atom_index": 3256,
          "name": "N",
          "element": "N",
          "coord": [
            1.3482999801635742,
            1.6960999965667725,
            4.067800045013428
          ]
        },
        {
          "atom_index": 3257,
          "name": "CA",
          "element": "C",
          "coord": [
            1.3660999536514282,
            1.6069999933242798,
            4.182799816131592
          ]
        },
        {
          "atom_index": 3258,
          "name": "C",
          "element": "C",
          "coord": [
            1.3704999685287476,
            1.4573999643325806,
            4.143099784851074
          ]
        },
        {
          "atom_index": 3259,
          "name": "O",
          "element": "O",
          "coord": [
            1.457200050354004,
            1.3830000162124634,
            4.189700126647949
          ]
        },
        {
          "atom_index": 3260,
          "name": "CB",
          "element": "C",
          "coord": [
            1.2620999813079834,
            1.6416000127792358,
            4.29449987411499
          ]
        },
        {
          "atom_index": 3261,
          "name": "CG2",
          "element": "C",
          "coord": [
            1.2454999685287476,
            1.5311000347137451,
            4.399899959564209
          ]
        },
        {
          "atom_index": 3262,
          "name": "OG1",
          "element": "O",
          "coord": [
            1.3071000576019287,
            1.7595000267028809,
            4.360899925231934
          ]
        }
      ]
    },
    {
      "id": "A:421",
      "chain": "A",
      "resseq": 421,
      "icode": "",
      "resname": "PRO",
      "hetflag": " ",
      "sasa": 0.12906184792518616,
      "atoms": [
        {
          "atom_index": 3263,
          "name": "N",
          "element": "N",
          "coord": [
            1.2800999879837036,
            1.4134999513626099,
            4.054299831390381
          ]
        },
        {
          "atom_index": 3264,
          "name": "CA",
          "element": "C",
          "coord": [
            1.2884999513626099,
            1.2764999866485596,
            4.0
          ]
        },
        {
          "atom_index": 3265,
          "name": "C",
          "element": "C",
          "coord": [
            1.4191999435424805,
            1.2402000427246094,
            3.930000066757202
          ]
        },
        {
          "atom_index": 3266,
          "name": "O",
          "element": "O",
          "coord": [
            1.4665000438690186,
            1.128000020980835,
            3.947999954223633
          ]
        },
        {
          "atom_index": 3267,
          "name": "CB",
          "element": "C",
          "coord": [
            1.1718000173568726,
            1.2700999975204468,
            3.9014999866485596
          ]
        },
        {
          "atom_index": 3268,
          "name": "CG",
          "element": "C",
          "coord": [
            1.0765999555587769,
            1.3710999488830566,
            3.950700044631958
          ]
        },
        {
          "atom_index": 3269,
          "name": "CD",
          "element": "C",
          "coord": [
            1.1612999439239502,
            1.4838000535964966,
            4.004000186920166
          ]
        }
      ]
    },
    {
      "id": "A:422",
      "chain": "A",
      "resseq": 422,
      "icode": "",
      "resname": "THR",
      "hetflag": " ",
      "sasa": 0.0,
      "atoms": [
        {
          "atom_index": 3270,
          "name": "N",
          "element": "N",
          "coord": [
            1.4776999950408936,
            1.3314000368118286,
            3.8517000675201416
          ]
        },
        {
          "atom_index": 3271,
          "name": "CA",
          "element": "C",
          "coord": [
            1.6049000024795532,
            1.3009999990463257,
            3.7825000286102295
          ]
        },
        {
          "atom_index": 3272,
          "name": "C",
          "element": "C",
          "coord": [
            1.7192000150680542,
            1.2932000160217285,
            3.883500099182129
          ]
        },
        {
          "atom_index": 3273,
          "name": "O",
          "element": "O",
          "coord": [
            1.805799961090088,
            1.204800009727478,
            3.8747000694274902
          ]
        },
        {
          "atom_index": 3274,
          "name": "CB",
          "element": "C",
          "coord": [
            1.6404000520706177,
            1.4023000001907349,
            3.66759991645813
          ]
        },
        {
          "atom_index": 3275,
          "name": "CG2",
          "element": "C",
          "coord": [
            1.773900032043457,
            1.3645000457763672,
            3.5994999408721924
          ]
        },
        {
          "atom_index": 3276,
          "name": "OG1",
          "element": "O",
          "coord": [
            1.5362999439239502,
            1.404099941253662,
            3.569000005722046
          ]
        }
      ]
    },
    {
      "id": "A:423",
      "chain": "A",
      "resseq": 423,
      "icode": "",
      "resname": "LEU",
      "hetflag": " ",
      "sasa": 0.0,
      "atoms": [
        {
          "atom_index": 3277,
          "name": "N",
          "element": "N",
          "coord": [
            1.719499945640564,
            1.3845000267028809,
            3.98009991645813
          ]
        },
        {
          "atom_index": 3278,
          "name": "CA",
          "element": "C",
          "coord": [
            1.8167999982833862,
            1.3769999742507935,
            4.088399887084961
          ]
        },
        {
          "atom_index": 3279,
          "name": "C",
          "element": "C",
          "coord": [
            1.8050999641418457,
            1.2440999746322632,
            4.167099952697754
          ]
        },
        {
          "atom_index": 3280,
          "name": "O",
          "element": "O",
          "coord": [
            1.9062000513076782,
            1.1778000593185425,
            4.1946001052856445
          ]
        },
        {
          "atom_index": 3281,
          "name": "CB",
          "element": "C",
          "coord": [
            1.8033000230789185,
            1.4977999925613403,
            4.180099964141846
          ]
        },
        {
          "atom_index": 3282,
          "name": "CG",
          "element": "C",
          "coord": [
            1.8651000261306763,
            1.6246000528335571,
            4.122600078582764
          ]
        },
        {
          "atom_index": 3283,
          "name": "CD1",
          "element": "C",
          "coord": [
            1.8099000453948975,
            1.7473000288009644,
            4.193600177764893
          ]
        },
        {
          "atom_index": 3284,
          "name": "CD2",
          "element": "C",
          "coord": [
            2.0178000926971436,
            1.620300054550171,
            4.130899906158447
          ]
        }
      ]
    },
    {
      "id": "A:424",
      "chain": "A",
      "resseq": 424,
      "icode": "",
      "resname": "VAL",
      "hetflag": " ",
      "sasa": 0.0,
      "atoms": [
        {
          "atom_index": 3285,
          "name": "N",
          "element": "N",
          "coord": [
            1.6828999519348145,
            1.2032999992370605,
            4.1996002197265625
          ]
        },
        {
          "atom_index": 3286,
          "name": "CA",
          "element": "C",
          "coord": [
            1.6612999439239502,
            1.0750999450683594,
            4.268499851226807
          ]
        },
        {
          "atom_index": 3287,
          "name": "C",
          "element": "C",
          "coord": [
            1.7107000350952148,
            0.9531999826431274,
            4.187399864196777
          ]
        },
        {
          "atom_index": 3288,
          "name": "O",
          "element": "O",
          "coord": [
            1.7742999792099,
            0.8644999861717224,
            4.243199825286865
          ]
        },
        {
          "atom_index": 3289,
          "name": "CB",
          "element": "C",
          "coord": [
            1.5125999450683594,
            1.0543999671936035,
            4.30679988861084
          ]
        },
        {
          "atom_index": 3290,
          "name": "CG1",
          "element": "C",
          "coord": [
            1.4891999959945679,
            0.9124000072479248,
            4.358699798583984
          ]
        },
        {
          "atom_index": 3291,
          "name": "CG2",
          "element": "C",
          "coord": [
            1.4709999561309814,
            1.156499981880188,
            4.410099983215332
          ]
        }
      ]
    },
    {
      "id": "A:425",
      "chain": "A",
      "resseq": 425,
      "icode": "",
      "resname": "GLU",
      "hetflag": " ",
      "sasa": 0.0,
      "atoms": [
        {
          "atom_index": 3292,
          "name": "N",
          "element": "N",
          "coord": [
            1.6830999851226807,
            0.9487000107765198,
            4.057600021362305
          ]
        },
        {
          "atom_index": 3293,
          "name": "CA",
          "element": "C",
          "coord": [
            1.7206000089645386,
            0.8319000005722046,
            3.978100061416626
          ]
        },
        {
          "atom_index": 3294,
          "name": "C",
          "element": "C",
          "coord": [
            1.8720999956130981,
            0.8241999745368958,
            3.9498000144958496
          ]
        },
        {
          "atom_index": 3295,
          "name": "O",
          "element": "O",
          "coord": [
            1.9299999475479126,
            0.7149999737739563,
            3.957900047302246
          ]
        },
        {
          "atom_index": 3296,
          "name": "CB",
          "element": "C",
          "coord": [
            1.641800045967102,
            0.828000009059906,
            3.8469998836517334
          ]
        },
        {
          "atom_index": 3297,
          "name": "CG",
          "element": "C",
          "coord": [
            1.6419999599456787,
            0.6906999945640564,
            3.779099941253662
          ]
        },
        {
          "atom_index": 3298,
          "name": "CD",
          "element": "C",
          "coord": [
            1.5749000310897827,
            0.580299973487854,
            3.864000082015991
          ]
        },
        {
          "atom_index": 3299,
          "name": "OE1",
          "element": "O",
          "coord": [
            1.6437000036239624,
            0.47920000553131104,
            3.896399974822998
          ]
        },
        {
          "atom_index": 3300,
          "name": "OE2",
          "element": "O",
          "coord": [
            1.4539999961853027,
            0.5960000157356262,
            3.898200035095215
          ]
        }
      ]
    },
    {
      "id": "A:426",
      "chain": "A",
      "resseq": 426,
      "icode": "",
      "resname": "VAL",
      "hetflag": " ",
      "sasa": 0.0,
      "atoms": [
        {
          "atom_index": 3301,
          "name": "N",
          "element": "N",
          "coord": [
            1.9364999532699585,
            0.9375,
            3.919100046157837
          ]
        },
        {
          "atom_index": 3302,
          "name": "CA",
          "element": "C",
          "coord": [
            2.081199884414673,
            0.9334999918937683,
            3.8910000324249268
          ]
        },
        {
          "atom_index": 3303,
          "name": "C",
          "element": "C",
          "coord": [
            2.157599925994873,
            0.8970999717712402,
            4.0177998542785645
          ]
        },
        {
          "atom_index": 3304,
          "name": "O",
          "element": "O",
          "coord": [
            2.248199939727783,
            0.8137000203132629,
            4.0142998695373535
          ]
        },
        {
          "atom_index": 3305,
          "name": "CB",
          "element": "C",
          "coord": [
            2.1421000957489014,
            1.065000057220459,
            3.8268001079559326
          ]
        },
        {
          "atom_index": 3306,
          "name": "CG1",
          "element": "C",
          "coord": [
            2.0378000736236572,
            1.138800024986267,
            3.7432000637054443
          ]
        },
        {
          "atom_index": 3307,
          "name": "CG2",
          "element": "C",
          "coord": [
            2.2054998874664307,
            1.1568000316619873,
            3.9310998916625977
          ]
        }
      ]
    },
    {
      "id": "A:427",
      "chain": "A",
      "resseq": 427,
      "icode": "",
      "resname": "SER",
      "hetflag": " ",
      "sasa": 0.0,
      "atoms": [
        {
          "atom_index": 3308,
          "name": "N",
          "element": "N",
          "coord": [
            2.1196999549865723,
            0.9574999809265137,
            4.13040018081665
          ]
        },
        {
          "atom_index": 3309,
          "name": "CA",
          "element": "C",
          "coord": [
            2.1903998851776123,
            0.9327999949455261,
            4.255199909210205
          ]
        },
        {
          "atom_index": 3310,
          "name": "C",
          "element": "C",
          "coord": [
            2.168800115585327,
            0.7903000116348267,
            4.301799774169922
          ]
        },
        {
          "atom_index": 3311,
          "name": "O",
          "element": "O",
          "coord": [
            2.2600998878479004,
            0.7303000092506409,
            4.356800079345703
          ]
        },
        {
          "atom_index": 3312,
          "name": "CB",
          "element": "C",
          "coord": [
            2.1465001106262207,
            1.0322999954223633,
            4.35830020904541
          ]
        },
        {
          "atom_index": 3313,
          "name": "OG",
          "element": "O",
          "coord": [
            2.129300117492676,
            1.155900001525879,
            4.292600154876709
          ]
        }
      ]
    },
    {
      "id": "A:428",
      "chain": "A",
      "resseq": 428,
      "icode": "",
      "resname": "ARG",
      "hetflag": " ",
      "sasa": 0.0,
      "atoms": [
        {
          "atom_index": 3314,
          "name": "N",
          "element": "N",
          "coord": [
            2.050800085067749,
            0.7340999841690063,
            4.274899959564209
          ]
        },
        {
          "atom_index": 3315,
          "name": "CA",
          "element": "C",
          "coord": [
            2.0234999656677246,
            0.595300018787384,
            4.314499855041504
          ]
        },
        {
          "atom_index": 3316,
          "name": "C",
          "element": "C",
          "coord": [
            2.1068999767303467,
            0.4999000132083893,
            4.231599807739258
          ]
        },
        {
          "atom_index": 3317,
          "name": "O",
          "element": "O",
          "coord": [
            2.162600040435791,
            0.40380001068115234,
            4.2855000495910645
          ]
        },
        {
          "atom_index": 3318,
          "name": "CB",
          "element": "C",
          "coord": [
            1.8758000135421753,
            0.5590999722480774,
            4.303100109100342
          ]
        },
        {
          "atom_index": 3319,
          "name": "CG",
          "element": "C",
          "coord": [
            1.7942999601364136,
            0.5996000170707703,
            4.422999858856201
          ]
        },
        {
          "atom_index": 3320,
          "name": "CD",
          "element": "C",
          "coord": [
            1.648800015449524,
            0.5637999773025513,
            4.401800155639648
          ]
        },
        {
          "atom_index": 3321,
          "name": "NE",
          "element": "N",
          "coord": [
            1.6291999816894531,
            0.4187999963760376,
            4.4045000076293945
          ]
        },
        {
          "atom_index": 3322,
          "name": "CZ",
          "element": "C",
          "coord": [
            1.618499994277954,
            0.34630000591278076,
            4.515399932861328
          ]
        },
        {
          "atom_index": 3323,
          "name": "NH1",
          "element": "N",
          "coord": [
            1.6022000312805176,
            0.21539999544620514,
            4.507299900054932
          ]
        },
        {
          "atom_index": 3324,
          "name": "NH2",
          "element": "N",
          "coord": [
            1.6241999864578247,
            0.40369999408721924,
            4.635000228881836
          ]
        }
      ]
    },
    {
      "id": "A:429",
      "chain": "A",
      "resseq": 429,
      "icode": "",
      "resname": "ASN",
      "hetflag": " ",
      "sasa": 0.0,
      "atoms": [
        {
          "atom_index": 3325,
          "name": "N",
          "element": "N",
          "coord": [
            2.1157000064849854,
            0.5257999897003174,
            4.101099967956543
          ]
        },
        {
          "atom_index": 3326,
          "name": "CA",
          "element": "C",
          "coord": [
            2.199899911880493,
            0.4424999952316284,
            4.012899875640869
          ]
        },
        {
          "atom_index": 3327,
          "name": "C",
          "element": "C",
          "coord": [
            2.3499999046325684,
            0.4641000032424927,
            4.041500091552734
          ]
        },
        {
          "atom_index": 3328,
          "name": "O",
          "element": "O",
          "coord": [
            2.424099922180176,
            0.3684999942779541,
            4.063199996948242
          ]
        },
        {
          "atom_index": 3329,
          "name": "CB",
          "element": "C",
          "coord": [
            2.168100118637085,
            0.4675000011920929,
            3.8657000064849854
          ]
        },
        {
          "atom_index": 3330,
          "name": "CG",
          "element": "C",
          "coord": [
            2.0250000953674316,
            0.4309000074863434,
            3.8296000957489014
          ]
        },
        {
          "atom_index": 3331,
          "name": "ND2",
          "element": "N",
          "coord": [
            1.9775999784469604,
            0.3174999952316284,
            3.8789000511169434
          ]
        },
        {
          "atom_index": 3332,
          "name": "OD1",
          "element": "O",
          "coord": [
            1.9580999612808228,
            0.5045999884605408,
            3.757999897003174
          ]
        }
      ]
    },
    {
      "id": "A:430",
      "chain": "A",
      "resseq": 430,
      "icode": "",
      "resname": "LEU",
      "hetflag": " ",
      "sasa": 0.0,
      "atoms": [
        {
          "atom_index": 3333,
          "name": "N",
          "element": "N",
          "coord": [
            2.3945000171661377,
            0.588699996471405,
            4.046299934387207
          ]
        },
        {
          "atom_index": 3334,
          "name": "CA",
          "element": "C",
          "coord": [
            2.5318000316619873,
            0.6122999787330627,
            4.084799766540527
          ]
        },
        {
          "atom_index": 3335,
          "name": "C",
          "element": "C",
          "coord": [
            2.559799909591675,
            0.5268999934196472,
            4.2083001136779785
          ]
        },
        {
          "atom_index": 3336,
          "name": "O",
          "element": "O",
          "coord": [
            2.6582000255584717,
            0.45350000262260437,
            4.213600158691406
          ]
        },
        {
          "atom_index": 3337,
          "name": "CB",
          "element": "C",
          "coord": [
            2.560699939727783,
            0.7608000040054321,
            4.111700057983398
          ]
        },
        {
          "atom_index": 3338,
          "name": "CG",
          "element": "C",
          "coord": [
            2.556299924850464,
            0.8532999753952026,
            3.9895999431610107
          ]
        },
        {
          "atom_index": 3339,
          "name": "CD1",
          "element": "C",
          "coord": [
            2.584700107574463,
            0.9955999851226807,
            4.032700061798096
          ]
        },
        {
          "atom_index": 3340,
          "name": "CD2",
          "element": "C",
          "coord": [
            2.6519999504089355,
            0.8101000189781189,
            3.8838000297546387
          ]
        }
      ]
    },
    {
      "id": "A:431",
      "chain": "A",
      "resseq": 431,
      "icode": "",
      "resname": "GLY",
      "hetflag": " ",
      "sasa": 0.0,
      "atoms": [
        {
          "atom_index": 3341,
          "name": "N",
          "element": "N",
          "coord": [
            2.470400094985962,
            0.5324000120162964,
            4.305500030517578
          ]
        },
        {
          "atom_index": 3342,
          "name": "CA",
          "element": "C",
          "coord": [
            2.4853999614715576,
            0.450300008058548,
            4.42519998550415
          ]
        },
        {
          "atom_index": 3343,
          "name": "C",
          "element": "C",
          "coord": [
            2.5132999420166016,
            0.30550000071525574,
            4.392000198364258
          ]
        },
        {
          "atom_index": 3344,
          "name": "O",
          "element": "O",
          "coord": [
            2.6059000492095947,
            0.24619999527931213,
            4.446199893951416
          ]
        }
      ]
    },
    {
      "id": "A:432",
      "chain": "A",
      "resseq": 432,
      "icode": "",
      "resname": "LYS",
      "hetflag": " ",
      "sasa": 0.0,
      "atoms": [
        {
          "atom_index": 3345,
          "name": "N",
          "element": "N",
          "coord": [
            2.433199882507324,
            0.25029999017715454,
            4.300899982452393
          ]
        },
        {
          "atom_index": 3346,
          "name": "CA",
          "element": "C",
          "coord": [
            2.4504001140594482,
            0.11249999701976776,
            4.257500171661377
          ]
        },
        {
          "atom_index": 3347,
          "name": "C",
          "element": "C",
          "coord": [
            2.5824999809265137,
            0.08990000188350677,
            4.185500144958496
          ]
        },
        {
          "atom_index": 3348,
          "name": "O",
          "element": "O",
          "coord": [
            2.6440000534057617,
            -0.01360000018030405,
            4.206200122833252
          ]
        },
        {
          "atom_index": 3349,
          "name": "CB",
          "element": "C",
          "coord": [
            2.3341000080108643,
            0.06459999829530716,
            4.1697998046875
          ]
        },
        {
          "atom_index": 3350,
          "name": "CG",
          "element": "C",
          "coord": [
            2.199700117111206,
            0.05719999969005585,
            4.2434000968933105
          ]
        },
        {
          "atom_index": 3351,
          "name": "CD",
          "element": "C",
          "coord": [
            2.1094000339508057,
            -0.06379999965429306,
            4.200200080871582
          ]
        },
        {
          "atom_index": 3352,
          "name": "CE",
          "element": "C",
          "coord": [
            2.074899911880493,
            -0.06390000134706497,
            4.051300048828125
          ]
        },
        {
          "atom_index": 3353,
          "name": "NZ",
          "element": "N",
          "coord": [
            2.0648999214172363,
            0.07599999755620956,
            3.9967000484466553
          ]
        }
      ]
    },
    {
      "id": "A:433",
      "chain": "A",
      "resseq": 433,
      "icode": "",
      "resname": "VAL",
      "hetflag": " ",
      "sasa": 0.0,
      "atoms": [
        {
          "atom_index": 3354,
          "name": "N",
          "element": "N",
          "coord": [
            2.6282999515533447,
            0.18320000171661377,
            4.102200031280518
          ]
        },
        {
          "atom_index": 3355,
          "name": "CA",
          "element": "C",
          "coord": [
            2.761399984359741,
            0.16449999809265137,
            4.041100025177002
          ]
        },
        {
          "atom_index": 3356,
          "name": "C",
          "element": "C",
          "coord": [
            2.8666999340057373,
            0.1527000069618225,
            4.15339994430542
          ]
        },
        {
          "atom_index": 3357,
          "name": "O",
          "element": "O",
          "coord": [
            2.952399969100952,
            0.06469999998807907,
            4.1483001708984375
          ]
        },
        {
          "atom_index": 3358,
          "name": "CB",
          "element": "C",
          "coord": [
            2.799299955368042,
            0.27140000462532043,
            3.9289000034332275
          ]
        },
        {
          "atom_index": 3359,
          "name": "CG1",
          "element": "C",
          "coord": [
            2.7690000534057617,
            0.41200000047683716,
            3.9727001190185547
          ]
        },
        {
          "atom_index": 3360,
          "name": "CG2",
          "element": "C",
          "coord": [
            2.9484000205993652,
            0.260699987411499,
            3.8864998817443848
          ]
        }
      ]
    },
    {
      "id": "A:434",
      "chain": "A",
      "resseq": 434,
      "icode": "",
      "resname": "GLY",
      "hetflag": " ",
      "sasa": 0.0,
      "atoms": [
        {
          "atom_index": 3361,
          "name": "N",
          "element": "N",
          "coord": [
            2.8559000492095947,
            0.23579999804496765,
            4.256800174713135
          ]
        },
        {
          "atom_index": 3362,
          "name": "CA",
          "element": "C",
          "coord": [
            2.942500114440918,
            0.2232999950647354,
            4.376100063323975
          ]
        },
        {
          "atom_index": 3363,
          "name": "C",
          "element": "C",
          "coord": [
            2.934999942779541,
            0.08510000258684158,
            4.440000057220459
          ]
        },
        {
          "atom_index": 3364,
          "name": "O",
          "element": "O",
          "coord": [
            3.036799907684326,
            0.019999999552965164,
            4.464900016784668
          ]
        }
      ]
    },
    {
      "id": "A:435",
      "chain": "A",
      "resseq": 435,
      "icode": "",
      "resname": "SER",
      "hetflag": " ",
      "sasa": 0.0,
      "atoms": [
        {
          "atom_index": 3365,
          "name": "N",
          "element": "N",
          "coord": [
            2.8132998943328857,
            0.03970000147819519,
            4.465199947357178
          ]
        },
        {
          "atom_index": 3366,
          "name": "CA",
          "element": "C",
          "coord": [
            2.7906999588012695,
            -0.09570000320672989,
            4.511099815368652
          ]
        },
        {
          "atom_index": 3367,
          "name": "C",
          "element": "C",
          "coord": [
            2.865799903869629,
            -0.19779999554157257,
            4.426000118255615
          ]
        },
        {
          "atom_index": 3368,
          "name": "O",
          "element": "O",
          "coord": [
            2.9333999156951904,
            -0.2854999899864197,
            4.4807000160217285
          ]
        },
        {
          "atom_index": 3369,
          "name": "CB",
          "element": "C",
          "coord": [
            2.640500068664551,
            -0.12729999423027039,
            4.511899948120117
          ]
        },
        {
          "atom_index": 3370,
          "name": "OG",
          "element": "O",
          "coord": [
            2.6171998977661133,
            -0.2660999894142151,
            4.493899822235107
          ]
        }
      ]
    },
    {
      "id": "A:436",
      "chain": "A",
      "resseq": 436,
      "icode": "",
      "resname": "LYS",
      "hetflag": " ",
      "sasa": 0.0,
      "atoms": [
        {
          "atom_index": 3371,
          "name": "N",
          "element": "N",
          "coord": [
            2.8571999073028564,
            -0.18539999425411224,
            4.293499946594238
          ]
        },
        {
          "atom_index": 3372,
          "name": "CA",
          "element": "C",
          "coord": [
            2.903700113296509,
            -0.2935999929904938,
            4.2042999267578125
          ]
        },
        {
          "atom_index": 3373,
          "name": "C",
          "element": "C",
          "coord": [
            3.0560998916625977,
            -0.30140000581741333,
            4.180600166320801
          ]
        },
        {
          "atom_index": 3374,
          "name": "O",
          "element": "O",
          "coord": [
            3.1110000610351562,
            -0.4115999937057495,
            4.171999931335449
          ]
        },
        {
          "atom_index": 3375,
          "name": "CB",
          "element": "C",
          "coord": [
            2.8301000595092773,
            -0.29010000824928284,
            4.069799900054932
          ]
        },
        {
          "atom_index": 3376,
          "name": "CG",
          "element": "C",
          "coord": [
            2.8691000938415527,
            -0.4041999876499176,
            3.979099988937378
          ]
        },
        {
          "atom_index": 3377,
          "name": "CD",
          "element": "C",
          "coord": [
            2.7523000240325928,
            -0.4564000070095062,
            3.89520001411438
          ]
        },
        {
          "atom_index": 3378,
          "name": "CE",
          "element": "C",
          "coord": [
            2.787100076675415,
            -0.5939000248908997,
            3.832200050354004
          ]
        },
        {
          "atom_index": 3379,
          "name": "NZ",
          "element": "N",
          "coord": [
            2.921600103378296,
            -0.59170001745224,
            3.766700029373169
          ]
        }
      ]
    },
    {
      "id": "A:437",
      "chain": "A",
      "resseq": 437,
      "icode": "",
      "resname": "CYS",
      "hetflag": " ",
      "sasa": 0.0,
      "atoms": [
        {
          "atom_index": 3380,
          "name": "N",
          "element": "N",
          "coord": [
            3.124000072479248,
            -0.1873999983072281,
            4.171000003814697
          ]
        },
        {
          "atom_index": 3381,
          "name": "CA",
          "element": "C",
          "coord": [
            3.266700029373169,
            -0.18520000576972961,
            4.136099815368652
          ]
        },
        {
          "atom_index": 3382,
          "name": "C",
          "element": "C",
          "coord": [
            3.3631999492645264,
            -0.17520000040531158,
            4.252799987792969
          ]
        },
        {
          "atom_index": 3383,
          "name": "O",
          "element": "O",
          "coord": [
            3.4825000762939453,
            -0.20000000298023224,
            4.236299991607666
          ]
        },
        {
          "atom_index": 3384,
          "name": "CB",
          "element": "C",
          "coord": [
            3.29259991645813,
            -0.07109999656677246,
            4.04010009765625
          ]
        },
        {
          "atom_index": 3385,
          "name": "SG",
          "element": "S",
          "coord": [
            3.1939001083374023,
            -0.09549999982118607,
            3.892899990081787
          ]
        }
      ]
    },
    {
      "id": "A:438",
      "chain": "A",
      "resseq": 438,
      "icode": "",
      "resname": "CYS",
      "hetflag": " ",
      "sasa": 0.0,
      "atoms": [
        {
          "atom_index": 3386,
          "name": "N",
          "element": "N",
          "coord": [
            3.312299966812134,
            -0.13920000195503235,
            4.370100021362305
          ]
        },
        {
          "atom_index": 3387,
          "name": "CA",
          "element": "C",
          "coord": [
            3.3924999237060547,
            -0.14100000262260437,
            4.492300033569336
          ]
        },
        {
          "atom_index": 3388,
          "name": "C",
          "element": "C",
          "coord": [
            3.4191999435424805,
            -0.2824000120162964,
            4.543300151824951
          ]
        },
        {
          "atom_index": 3389,
          "name": "O",
          "element": "O",
          "coord": [
            3.5239999294281006,
            -0.30730000138282776,
            4.6006999015808105
          ]
        },
        {
          "atom_index": 3390,
          "name": "CB",
          "element": "C",
          "coord": [
            3.3268001079559326,
            -0.0544000007212162,
            4.600399971008301
          ]
        },
        {
          "atom_index": 3391,
          "name": "SG",
          "element": "S",
          "coord": [
            3.3089001178741455,
            0.11670000106096268,
            4.542799949645996
          ]
        }
      ]
    },
    {
      "id": "A:439",
      "chain": "A",
      "resseq": 439,
      "icode": "",
      "resname": "LYS",
      "hetflag": " ",
      "sasa": 1.237020492553711,
      "atoms": [
        {
          "atom_index": 3392,
          "name": "N",
          "element": "N",
          "coord": [
            3.3278000354766846,
            -0.375900000333786,
            4.519700050354004
          ]
        },
        {
          "atom_index": 3393,
          "name": "CA",
          "element": "C",
          "coord": [
            3.3529000282287598,
            -0.515999972820282,
            4.5559000968933105
          ]
        },
        {
          "atom_index": 3394,
          "name": "C",
          "element": "C",
          "coord": [
            3.4716999530792236,
            -0.5764999985694885,
            4.477200031280518
          ]
        },
        {
          "atom_index": 3395,
          "name": "O",
          "element": "O",
          "coord": [
            3.52810001373291,
            -0.6779000163078308,
            4.518700122833252
          ]
        },
        {
          "atom_index": 3396,
          "name": "CB",
          "element": "C",
          "coord": [
            3.2260000705718994,
            -0.6017000079154968,
            4.5391998291015625
          ]
        },
        {
          "atom_index": 3397,
          "name": "CG",
          "element": "C",
          "coord": [
            3.110300064086914,
            -0.5598999857902527,
            4.629199981689453
          ]
        }
      ]
    },
    {
      "id": "A:440",
      "chain": "A",
      "resseq": 440,
      "icode": "",
      "resname": "HIS",
      "hetflag": " ",
      "sasa": 0.0,
      "atoms": [
        {
          "atom_index": 3398,
          "name": "N",
          "element": "N",
          "coord": [
            3.5097999572753906,
            -0.5145999789237976,
            4.365200042724609
          ]
        },
        {
          "atom_index": 3399,
          "name": "CA",
          "element": "C",
          "coord": [
            3.625699996948242,
            -0.5615000128746033,
            4.287899971008301
          ]
        },
        {
          "atom_index": 3400,
          "name": "C",
          "element": "C",
          "coord": [
            3.7599000930786133,
            -0.5307999849319458,
            4.356200218200684
          ]
        },
        {
          "atom_index": 3401,
          "name": "O",
          "element": "O",
          "coord": [
            3.768199920654297,
            -0.4429999887943268,
            4.442299842834473
          ]
        },
        {
          "atom_index": 3402,
          "name": "CB",
          "element": "C",
          "coord": [
            3.6240999698638916,
            -0.5024999976158142,
            4.145699977874756
          ]
        },
        {
          "atom_index": 3403,
          "name": "CG",
          "element": "C",
          "coord": [
            3.530900001525879,
            -0.573199987411499,
            4.0528998374938965
          ]
        },
        {
          "atom_index": 3404,
          "name": "CD2",
          "element": "C",
          "coord": [
            3.412100076675415,
            -0.5357999801635742,
            4.000100135803223
          ]
        },
        {
          "atom_index": 3405,
          "name": "ND1",
          "element": "N",
          "coord": [
            3.555299997329712,
            -0.7006000280380249,
            4.00629997253418
          ]
        },
        {
          "atom_index": 3406,
          "name": "CE1",
          "element": "C",
          "coord": [
            3.455399990081787,
            -0.7384999990463257,
            3.9284000396728516
          ]
        },
        {
          "atom_index": 3407,
          "name": "NE2",
          "element": "N",
          "coord": [
            3.367500066757202,
            -0.6401000022888184,
            3.922600030899048
          ]
        }
      ]
    },
    {
      "id": "A:441",
      "chain": "A",
      "resseq": 441,
      "icode": "",
      "resname": "PRO",
      "hetflag": " ",
      "sasa": 2.3553786277770996,
      "atoms": [
        {
          "atom_index": 3408,
          "name": "N",
          "element": "N",
          "coord": [
            3.865499973297119,
            -0.6039999723434448,
            4.31850004196167
          ]
        },
        {
          "atom_index": 3409,
          "name": "CA",
          "element": "C",
          "coord": [
            3.9976000785827637,
            -0.5627999901771545,
            4.362199783325195
          ]
        },
        {
          "atom_index": 3410,
          "name": "C",
          "element": "C",
          "coord": [
            4.032899856567383,
            -0.43290001153945923,
            4.293399810791016
          ]
        },
        {
          "atom_index": 3411,
          "name": "O",
          "element": "O",
          "coord": [
            3.9567999839782715,
            -0.3880000114440918,
            4.208899974822998
          ]
        },
        {
          "atom_index": 3412,
          "name": "CB",
          "element": "C",
          "coord": [
            4.089099884033203,
            -0.6764000058174133,
            4.316500186920166
          ]
        },
        {
          "atom_index": 3413,
          "name": "CG",
          "element": "C",
          "coord": [
            4.010000228881836,
            -0.7591000199317932,
            4.223100185394287
          ]
        },
        {
          "atom_index": 3414,
          "name": "CD",
          "element": "C",
          "coord": [
            3.8666999340057373,
            -0.7251999974250793,
            4.235499858856201
          ]
        }
      ]
    },
    {
      "id": "A:442",
      "chain": "A",
      "resseq": 442,
      "icode": "",
      "resname": "GLU",
      "hetflag": " ",
      "sasa": 1.1050162315368652,
      "atoms": [
        {
          "atom_index": 3415,
          "name": "N",
          "element": "N",
          "coord": [
            4.146200180053711,
            -0.37229999899864197,
            4.327099800109863
          ]
        },
        {
          "atom_index": 3416,
          "name": "CA",
          "element": "C",
          "coord": [
            4.184100151062012,
            -0.24549999833106995,
            4.2617998123168945
          ]
        },
        {
          "atom_index": 3417,
          "name": "C",
          "element": "C",
          "coord": [
            4.216800212860107,
            -0.2619999945163727,
            4.111000061035156
          ]
        },
        {
          "atom_index": 3418,
          "name": "O",
          "element": "O",
          "coord": [
            4.180300235748291,
            -0.17749999463558197,
            4.029200077056885
          ]
        },
        {
          "atom_index": 3419,
          "name": "CB",
          "element": "C",
          "coord": [
            4.300300121307373,
            -0.17749999463558197,
            4.334000110626221
          ]
        },
        {
          "atom_index": 3420,
          "name": "CG",
          "element": "C",
          "coord": [
            4.309999942779541,
            -0.02889999933540821,
            4.299600124359131
          ]
        },
        {
          "atom_index": 3421,
          "name": "CD",
          "element": "C",
          "coord": [
            4.452700138092041,
            0.024000000208616257,
            4.295199871063232
          ]
        },
        {
          "atom_index": 3422,
          "name": "OE1",
          "element": "O",
          "coord": [
            4.471099853515625,
            0.14159999787807465,
            4.33489990234375
          ]
        },
        {
          "atom_index": 3423,
          "name": "OE2",
          "element": "O",
          "coord": [
            4.5457000732421875,
            -0.050200000405311584,
            4.252200126647949
          ]
        }
      ]
    },
    {
      "id": "A:443",
      "chain": "A",
      "resseq": 443,
      "icode": "",
      "resname": "ALA",
      "hetflag": " ",
      "sasa": 0.0,
      "atoms": [
        {
          "atom_index": 3424,
          "name": "N",
          "element": "N",
          "coord": [
            4.284800052642822,
            -0.3700999915599823,
            4.0756001472473145
          ]
        },
        {
          "atom_index": 3425,
          "name": "CA",
          "element": "C",
          "coord": [
            4.301799774169922,
            -0.40610000491142273,
            3.93530011177063
          ]
        },
        {
          "atom_index": 3426,
          "name": "C",
          "element": "C",
          "coord": [
            4.17609977722168,
            -0.3720000088214874,
            3.851099967956543
          ]
        },
        {
          "atom_index": 3427,
          "name": "O",
          "element": "O",
          "coord": [
            4.178500175476074,
            -0.2777999937534332,
            3.7716000080108643
          ]
        },
        {
          "atom_index": 3428,
          "name": "CB",
          "element": "C",
          "coord": [
            4.338399887084961,
            -0.5551000237464905,
            3.921999931335449
          ]
        }
      ]
    },
    {
      "id": "A:444",
      "chain": "A",
      "resseq": 444,
      "icode": "",
      "resname": "LYS",
      "hetflag": " ",
      "sasa": 0.0,
      "atoms": [
        {
          "atom_index": 3429,
          "name": "N",
          "element": "N",
          "coord": [
            4.0655999183654785,
            -0.44369998574256897,
            3.8701999187469482
          ]
        },
        {
          "atom_index": 3430,
          "name": "CA",
          "element": "C",
          "coord": [
            3.95770001411438,
            -0.4381999969482422,
            3.7715001106262207
          ]
        },
        {
          "atom_index": 3431,
          "name": "C",
          "element": "C",
          "coord": [
            3.85479998588562,
            -0.3303999900817871,
            3.8015999794006348
          ]
        },
        {
          "atom_index": 3432,
          "name": "O",
          "element": "O",
          "coord": [
            3.746299982070923,
            -0.3312999904155731,
            3.7439000606536865
          ]
        },
        {
          "atom_index": 3433,
          "name": "CB",
          "element": "C",
          "coord": [
            3.890500068664551,
            -0.5763000249862671,
            3.756200075149536
          ]
        },
        {
          "atom_index": 3434,
          "name": "CG",
          "element": "C",
          "coord": [
            3.8359999656677246,
            -0.6079999804496765,
            3.614799976348877
          ]
        },
        {
          "atom_index": 3435,
          "name": "CD",
          "element": "C",
          "coord": [
            3.9502999782562256,
            -0.6305999755859375,
            3.5134999752044678
          ]
        },
        {
          "atom_index": 3436,
          "name": "CE",
          "element": "C",
          "coord": [
            3.901599884033203,
            -0.640500009059906,
            3.367799997329712
          ]
        },
        {
          "atom_index": 3437,
          "name": "NZ",
          "element": "N",
          "coord": [
            3.8294999599456787,
            -0.5188000202178955,
            3.320199966430664
          ]
        }
      ]
    },
    {
      "id": "A:445",
      "chain": "A",
      "resseq": 445,
      "icode": "",
      "resname": "ARG",
      "hetflag": " ",
      "sasa": 0.0,
      "atoms": [
        {
          "atom_index": 3438,
          "name": "N",
          "element": "N",
          "coord": [
            3.888700008392334,
            -0.23440000414848328,
            3.8873000144958496
          ]
        },
        {
          "atom_index": 3439,
          "name": "CA",
          "element": "C",
          "coord": [
            3.789299964904785,
            -0.13490000367164612,
            3.9296998977661133
          ]
        },
        {
          "atom_index": 3440,
          "name": "C",
          "element": "C",
          "coord": [
            3.7553000450134277,
            -0.03189999982714653,
            3.824399948120117
          ]
        },
        {
          "atom_index": 3441,
          "name": "O",
          "element": "O",
          "coord": [
            3.63919997215271,
            -0.0012000000569969416,
            3.8020999431610107
          ]
        },
        {
          "atom_index": 3442,
          "name": "CB",
          "element": "C",
          "coord": [
            3.831899881362915,
            -0.06319999694824219,
            4.058300018310547
          ]
        },
        {
          "atom_index": 3443,
          "name": "CG",
          "element": "C",
          "coord": [
            3.751699924468994,
            -0.11079999804496765,
            4.1803998947143555
          ]
        },
        {
          "atom_index": 3444,
          "name": "CD",
          "element": "C",
          "coord": [
            3.801100015640259,
            -0.05380000174045563,
            4.311399936676025
          ]
        },
        {
          "atom_index": 3445,
          "name": "NE",
          "element": "N",
          "coord": [
            3.7767999172210693,
            -0.14509999752044678,
            4.422699928283691
          ]
        },
        {
          "atom_index": 3446,
          "name": "CZ",
          "element": "C",
          "coord": [
            3.8178999423980713,
            -0.121799997985363,
            4.546800136566162
          ]
        },
        {
          "atom_index": 3447,
          "name": "NH1",
          "element": "N",
          "coord": [
            3.8835999965667725,
            -0.009999999776482582,
            4.575099945068359
          ]
        },
        {
          "atom_index": 3448,
          "name": "NH2",
          "element": "N",
          "coord": [
            3.7934000492095947,
            -0.20980000495910645,
            4.643400192260742
          ]
        }
      ]
    },
    {
      "id": "A:446",
      "chain": "A",
      "resseq": 446,
      "icode": "",
      "resname": "MET",
      "hetflag": " ",
      "sasa": 0.0,
      "atoms": [
        {
          "atom_index": 3449,
          "name": "N",
          "element": "N",
          "coord": [
            3.8568999767303467,
            0.023099999874830246,
            3.7606000900268555
          ]
        },
        {
          "atom_index": 3450,
          "name": "CA",
          "element": "C",
          "coord": [
            3.8373000621795654,
            0.13729999959468842,
            3.6738998889923096
          ]
        },
        {
          "atom_index": 3451,
          "name": "C",
          "element": "C",
          "coord": [
            3.765199899673462,
            0.10040000081062317,
            3.5448999404907227
          ]
        },
        {
          "atom_index": 3452,
          "name": "O",
          "element": "O",
          "coord": [
            3.6735999584198,
            0.17100000381469727,
            3.501699924468994
          ]
        },
        {
          "atom_index": 3453,
          "name": "CB",
          "element": "C",
          "coord": [
            3.970599889755249,
            0.2029000073671341,
            3.645900011062622
          ]
        },
        {
          "atom_index": 3454,
          "name": "CG",
          "element": "C",
          "coord": [
            3.9609999656677246,
            0.34950000047683716,
            3.6245999336242676
          ]
        },
        {
          "atom_index": 3455,
          "name": "SD",
          "element": "S",
          "coord": [
            4.116300106048584,
            0.4097999930381775,
            3.5655999183654785
          ]
        },
        {
          "atom_index": 3456,
          "name": "CE",
          "element": "C",
          "coord": [
            4.22760009765625,
            0.3538999855518341,
            3.694499969482422
          ]
        }
      ]
    },
    {
      "id": "A:447",
      "chain": "A",
      "resseq": 447,
      "icode": "",
      "resname": "PRO",
      "hetflag": " ",
      "sasa": 0.0,
      "atoms": [
        {
          "atom_index": 3457,
          "name": "N",
          "element": "N",
          "coord": [
            3.8041000366210938,
            -0.009999999776482582,
            3.482300043106079
          ]
        },
        {
          "atom_index": 3458,
          "name": "CA",
          "element": "C",
          "coord": [
            3.723599910736084,
            -0.05180000141263008,
            3.370500087738037
          ]
        },
        {
          "atom_index": 3459,
          "name": "C",
          "element": "C",
          "coord": [
            3.5810999870300293,
            -0.06840000301599503,
            3.4135000705718994
          ]
        },
        {
          "atom_index": 3460,
          "name": "O",
          "element": "O",
          "coord": [
            3.4930999279022217,
            -0.026499999687075615,
            3.3415000438690186
          ]
        },
        {
          "atom_index": 3461,
          "name": "CB",
          "element": "C",
          "coord": [
            3.783900022506714,
            -0.1858000010251999,
            3.3317999839782715
          ]
        },
        {
          "atom_index": 3462,
          "name": "CG",
          "element": "C",
          "coord": [
            3.924099922180176,
            -0.17440000176429749,
            3.3747000694274902
          ]
        },
        {
          "atom_index": 3463,
          "name": "CD",
          "element": "C",
          "coord": [
            3.9182000160217285,
            -0.09969999641180038,
            3.5023999214172363
          ]
        }
      ]
    },
    {
      "id": "A:448",
      "chain": "A",
      "resseq": 448,
      "icode": "",
      "resname": "CYS",
      "hetflag": " ",
      "sasa": 0.0,
      "atoms": [
        {
          "atom_index": 3464,
          "name": "N",
          "element": "N",
          "coord": [
            3.5601000785827637,
            -0.1257999986410141,
            3.532099962234497
          ]
        },
        {
          "atom_index": 3465,
          "name": "CA",
          "element": "C",
          "coord": [
            3.426100015640259,
            -0.14480000734329224,
            3.587599992752075
          ]
        },
        {
          "atom_index": 3466,
          "name": "C",
          "element": "C",
          "coord": [
            3.3445000648498535,
            -0.014999999664723873,
            3.593100070953369
          ]
        },
        {
          "atom_index": 3467,
          "name": "O",
          "element": "O",
          "coord": [
            3.2332000732421875,
            -0.009399999864399433,
            3.541100025177002
          ]
        },
        {
          "atom_index": 3468,
          "name": "CB",
          "element": "C",
          "coord": [
            3.4368999004364014,
            -0.20160000026226044,
            3.7284998893737793
          ]
        },
        {
          "atom_index": 3469,
          "name": "SG",
          "element": "S",
          "coord": [
            3.2816998958587646,
            -0.2574000060558319,
            3.799999952316284
          ]
        }
      ]
    },
    {
      "id": "A:449",
      "chain": "A",
      "resseq": 449,
      "icode": "",
      "resname": "ALA",
      "hetflag": " ",
      "sasa": 0.0,
      "atoms": [
        {
          "atom_index": 3470,
          "name": "N",
          "element": "N",
          "coord": [
            3.4017999172210693,
            0.08820000290870667,
            3.655600070953369
          ]
        },
        {
          "atom_index": 3471,
          "name": "CA",
          "element": "C",
          "coord": [
            3.3326001167297363,
            0.2143000066280365,
            3.677999973297119
          ]
        },
        {
          "atom_index": 3472,
          "name": "C",
          "element": "C",
          "coord": [
            3.313800096511841,
            0.2935999929904938,
            3.549299955368042
          ]
        },
        {
          "atom_index": 3473,
          "name": "O",
          "element": "O",
          "coord": [
            3.2044999599456787,
            0.33980000019073486,
            3.520400047302246
          ]
        },
        {
          "atom_index": 3474,
          "name": "CB",
          "element": "C",
          "coord": [
            3.4052999019622803,
            0.2971999943256378,
            3.7813000679016113
          ]
        }
      ]
    },
    {
      "id": "A:450",
      "chain": "A",
      "resseq": 450,
      "icode": "",
      "resname": "GLU",
      "hetflag": " ",
      "sasa": 0.0,
      "atoms": [
        {
          "atom_index": 3475,
          "name": "N",
          "element": "N",
          "coord": [
            3.418600082397461,
            0.3091000020503998,
            3.4700000286102295
          ]
        },
        {
          "atom_index": 3476,
          "name": "CA",
          "element": "C",
          "coord": [
            3.4007999897003174,
            0.36640000343322754,
            3.33489990234375
          ]
        },
        {
          "atom_index": 3477,
          "name": "C",
          "element": "C",
          "coord": [
            3.274399995803833,
            0.3149000108242035,
            3.2679998874664307
          ]
        },
        {
          "atom_index": 3478,
          "name": "O",
          "element": "O",
          "coord": [
            3.1991000175476074,
            0.39010000228881836,
            3.205199956893921
          ]
        },
        {
          "atom_index": 3479,
          "name": "CB",
          "element": "C",
          "coord": [
            3.5181000232696533,
            0.3278000056743622,
            3.244499921798706
          ]
        },
        {
          "atom_index": 3480,
          "name": "CG",
          "element": "C",
          "coord": [
            3.509500026702881,
            0.38359999656677246,
            3.1022000312805176
          ]
        },
        {
          "atom_index": 3481,
          "name": "CD",
          "element": "C",
          "coord": [
            3.6077001094818115,
            0.31929999589920044,
            3.0032999515533447
          ]
        },
        {
          "atom_index": 3482,
          "name": "OE1",
          "element": "O",
          "coord": [
            3.645699977874756,
            0.1995999962091446,
            3.019399881362915
          ]
        },
        {
          "atom_index": 3483,
          "name": "OE2",
          "element": "O",
          "coord": [
            3.645400047302246,
            0.39089998602867126,
            2.907599925994873
          ]
        }
      ]
    },
    {
      "id": "A:451",
      "chain": "A",
      "resseq": 451,
      "icode": "",
      "resname": "ASP",
      "hetflag": " ",
      "sasa": 0.0,
      "atoms": [
        {
          "atom_index": 3484,
          "name": "N",
          "element": "N",
          "coord": [
            3.2535998821258545,
            0.18490000069141388,
            3.280100107192993
          ]
        },
        {
          "atom_index": 3485,
          "name": "CA",
          "element": "C",
          "coord": [
            3.153700113296509,
            0.11879999935626984,
            3.2002999782562256
          ]
        },
        {
          "atom_index": 3486,
          "name": "C",
          "element": "C",
          "coord": [
            3.015700101852417,
            0.13860000669956207,
            3.2555999755859375
          ]
        },
        {
          "atom_index": 3487,
          "name": "O",
          "element": "O",
          "coord": [
            2.922499895095825,
            0.1598999947309494,
            3.1800999641418457
          ]
        },
        {
          "atom_index": 3488,
          "name": "CB",
          "element": "C",
          "coord": [
            3.18530011177063,
            -0.028599999845027924,
            3.1854000091552734
          ]
        },
        {
          "atom_index": 3489,
          "name": "CG",
          "element": "C",
          "coord": [
            3.1524999141693115,
            -0.07880000025033951,
            3.0487000942230225
          ]
        },
        {
          "atom_index": 3490,
          "name": "OD1",
          "element": "O",
          "coord": [
            3.247299909591675,
            -0.1137000024318695,
            2.975100040435791
          ]
        },
        {
          "atom_index": 3491,
          "name": "OD2",
          "element": "O",
          "coord": [
            3.0315001010894775,
            -0.07909999787807465,
            3.0144999027252197
          ]
        }
      ]
    },
    {
      "id": "A:452",
      "chain": "A",
      "resseq": 452,
      "icode": "",
      "resname": "TYR",
      "hetflag": " ",
      "sasa": 0.0,
      "atoms": [
        {
          "atom_index": 3492,
          "name": "N",
          "element": "N",
          "coord": [
            3.002700090408325,
            0.13379999995231628,
            3.387200117111206
          ]
        },
        {
          "atom_index": 3493,
          "name": "CA",
          "element": "C",
          "coord": [
            2.8742001056671143,
            0.16500000655651093,
            3.449899911880493
          ]
        },
        {
          "atom_index": 3494,
          "name": "C",
          "element": "C",
          "coord": [
            2.8427000045776367,
            0.31520000100135803,
            3.4572999477386475
          ]
        },
        {
          "atom_index": 3495,
          "name": "O",
          "element": "O",
          "coord": [
            2.7272000312805176,
            0.3521000146865845,
            3.4514999389648438
          ]
        },
        {
          "atom_index": 3496,
          "name": "CB",
          "element": "C",
          "coord": [
            2.8594000339508057,
            0.09589999914169312,
            3.5864999294281006
          ]
        },
        {
          "atom_index": 3497,
          "name": "CG",
          "element": "C",
          "coord": [
            2.8478000164031982,
            -0.05510000139474869,
            3.5757999420166016
          ]
        },
        {
          "atom_index": 3498,
          "name": "CD1",
          "element": "C",
          "coord": [
            2.7665998935699463,
            -0.11550000309944153,
            3.478300094604492
          ]
        },
        {
          "atom_index": 3499,
          "name": "CD2",
          "element": "C",
          "coord": [
            2.9175000190734863,
            -0.13860000669956207,
            3.6628000736236572
          ]
        },
        {
          "atom_index": 3500,
          "name": "CE1",
          "element": "C",
          "coord": [
            2.7572999000549316,
            -0.25459998846054077,
            3.4677000045776367
          ]
        },
        {
          "atom_index": 3501,
          "name": "CE2",
          "element": "C",
          "coord": [
            2.908400058746338,
            -0.2784000039100647,
            3.652899980545044
          ]
        },
        {
          "atom_index": 3502,
          "name": "CZ",
          "element": "C",
          "coord": [
            2.8285999298095703,
            -0.33500000834465027,
            3.5557000637054443
          ]
        },
        {
          "atom_index": 3503,
          "name": "OH",
          "element": "O",
          "coord": [
            2.8206000328063965,
            -0.47200000286102295,
            3.5467000007629395
          ]
        }
      ]
    },
    {
      "id": "A:453",
      "chain": "A",
      "resseq": 453,
      "icode": "",
      "resname": "LEU",
      "hetflag": " ",
      "sasa": 0.0,
      "atoms": [
        {
          "atom_index": 3504,
          "name": "N",
          "element": "N",
          "coord": [
            2.9428999423980713,
            0.40149998664855957,
            3.467900037765503
          ]
        },
        {
          "atom_index": 3505,
          "name": "CA",
          "element": "C",
          "coord": [
            2.9161999225616455,
            0.5454000234603882,
            3.4647998809814453
          ]
        },
        {
          "atom_index": 3506,
          "name": "C",
          "element": "C",
          "coord": [
            2.858799934387207,
            0.5848000049591064,
            3.330899953842163
          ]
        },
        {
          "atom_index": 3507,
          "name": "O",
          "element": "O",
          "coord": [
            2.7681000232696533,
            0.6654000282287598,
            3.324899911880493
          ]
        },
        {
          "atom_index": 3508,
          "name": "CB",
          "element": "C",
          "coord": [
            3.0415000915527344,
            0.6312000155448914,
            3.491300106048584
          ]
        },
        {
          "atom_index": 3509,
          "name": "CG",
          "element": "C",
          "coord": [
            3.074199914932251,
            0.6789000034332275,
            3.6347999572753906
          ]
        },
        {
          "atom_index": 3510,
          "name": "CD1",
          "element": "C",
          "coord": [
            2.9514000415802,
            0.7063999772071838,
            3.7184998989105225
          ]
        },
        {
          "atom_index": 3511,
          "name": "CD2",
          "element": "C",
          "coord": [
            3.1617000102996826,
            0.578000009059906,
            3.703700065612793
          ]
        }
      ]
    },
    {
      "id": "A:454",
      "chain": "A",
      "resseq": 454,
      "icode": "",
      "resname": "SER",
      "hetflag": " ",
      "sasa": 0.0,
      "atoms": [
        {
          "atom_index": 3512,
          "name": "N",
          "element": "N",
          "coord": [
            2.912100076675415,
            0.5288000106811523,
            3.2235000133514404
          ]
        },
        {
          "atom_index": 3513,
          "name": "CA",
          "element": "C",
          "coord": [
            2.8742001056671143,
            0.5710999965667725,
            3.088900089263916
          ]
        },
        {
          "atom_index": 3514,
          "name": "C",
          "element": "C",
          "coord": [
            2.7311999797821045,
            0.5342000126838684,
            3.060800075531006
          ]
        },
        {
          "atom_index": 3515,
          "name": "O",
          "element": "O",
          "coord": [
            2.664400100708008,
            0.6037999987602234,
            2.9860000610351562
          ]
        },
        {
          "atom_index": 3516,
          "name": "CB",
          "element": "C",
          "coord": [
            2.9635000228881836,
            0.5056999921798706,
            2.984999895095825
          ]
        },
        {
          "atom_index": 3517,
          "name": "OG",
          "element": "O",
          "coord": [
            2.974600076675415,
            0.3671000003814697,
            3.013200044631958
          ]
        }
      ]
    },
    {
      "id": "A:455",
      "chain": "A",
      "resseq": 455,
      "icode": "",
      "resname": "VAL",
      "hetflag": " ",
      "sasa": 0.0,
      "atoms": [
        {
          "atom_index": 3518,
          "name": "N",
          "element": "N",
          "coord": [
            2.684799909591675,
            0.4235999882221222,
            3.1182000637054443
          ]
        },
        {
          "atom_index": 3519,
          "name": "CA",
          "element": "C",
          "coord": [
            2.5418999195098877,
            0.39469999074935913,
            3.121500015258789
          ]
        },
        {
          "atom_index": 3520,
          "name": "C",
          "element": "C",
          "coord": [
            2.4700000286102295,
            0.5031999945640564,
            3.2040998935699463
          ]
        },
        {
          "atom_index": 3521,
          "name": "O",
          "element": "O",
          "coord": [
            2.3826000690460205,
            0.5730999708175659,
            3.1522998809814453
          ]
        },
        {
          "atom_index": 3522,
          "name": "CB",
          "element": "C",
          "coord": [
            2.512399911880493,
            0.2533999979496002,
            3.1793999671936035
          ]
        },
        {
          "atom_index": 3523,
          "name": "CG1",
          "element": "C",
          "coord": [
            2.3626999855041504,
            0.23899999260902405,
            3.2151999473571777
          ]
        },
        {
          "atom_index": 3524,
          "name": "CG2",
          "element": "C",
          "coord": [
            2.557499885559082,
            0.14350000023841858,
            3.0815000534057617
          ]
        }
      ]
    },
    {
      "id": "A:456",
      "chain": "A",
      "resseq": 456,
      "icode": "",
      "resname": "VAL",
      "hetflag": " ",
      "sasa": 0.0,
      "atoms": [
        {
          "atom_index": 3525,
          "name": "N",
          "element": "N",
          "coord": [
            2.509999990463257,
            0.5205000042915344,
            3.3299999237060547
          ]
        },
        {
          "atom_index": 3526,
          "name": "CA",
          "element": "C",
          "coord": [
            2.440200090408325,
            0.6118000149726868,
            3.419100046157837
          ]
        },
        {
          "atom_index": 3527,
          "name": "C",
          "element": "C",
          "coord": [
            2.4440999031066895,
            0.7580999732017517,
            3.3736000061035156
          ]
        },
        {
          "atom_index": 3528,
          "name": "O",
          "element": "O",
          "coord": [
            2.347399950027466,
            0.8313000202178955,
            3.396899938583374
          ]
        },
        {
          "atom_index": 3529,
          "name": "CB",
          "element": "C",
          "coord": [
            2.487600088119507,
            0.598800003528595,
            3.5664000511169434
          ]
        },
        {
          "atom_index": 3530,
          "name": "CG1",
          "element": "C",
          "coord": [
            2.434000015258789,
            0.7128000259399414,
            3.6505000591278076
          ]
        },
        {
          "atom_index": 3531,
          "name": "CG2",
          "element": "C",
          "coord": [
            2.440000057220459,
            0.4684999883174896,
            3.6252999305725098
          ]
        }
      ]
    },
    {
      "id": "A:457",
      "chain": "A",
      "resseq": 457,
      "icode": "",
      "resname": "LEU",
      "hetflag": " ",
      "sasa": 0.0,
      "atoms": [
        {
          "atom_index": 3532,
          "name": "N",
          "element": "N",
          "coord": [
            2.5513999462127686,
            0.800599992275238,
            3.3076999187469482
          ]
        },
        {
          "atom_index": 3533,
          "name": "CA",
          "element": "C",
          "coord": [
            2.564500093460083,
            0.941100001335144,
            3.268199920654297
          ]
        },
        {
          "atom_index": 3534,
          "name": "C",
          "element": "C",
          "coord": [
            2.502000093460083,
            0.97079998254776,
            3.13319993019104
          ]
        },
        {
          "atom_index": 3535,
          "name": "O",
          "element": "O",
          "coord": [
            2.4672000408172607,
            1.0845999717712402,
            3.104599952697754
          ]
        },
        {
          "atom_index": 3536,
          "name": "CB",
          "element": "C",
          "coord": [
            2.710700035095215,
            0.9857000112533569,
            3.265700101852417
          ]
        },
        {
          "atom_index": 3537,
          "name": "CG",
          "element": "C",
          "coord": [
            2.785399913787842,
            0.9976000189781189,
            3.400099992752075
          ]
        },
        {
          "atom_index": 3538,
          "name": "CD1",
          "element": "C",
          "coord": [
            2.9344000816345215,
            1.0276999473571777,
            3.3740999698638916
          ]
        },
        {
          "atom_index": 3539,
          "name": "CD2",
          "element": "C",
          "coord": [
            2.720400094985962,
            1.1014000177383423,
            3.493799924850464
          ]
        }
      ]
    },
    {
      "id": "A:458",
      "chain": "A",
      "resseq": 458,
      "icode": "",
      "resname": "ASN",
      "hetflag": " ",
      "sasa": 0.0,
      "atoms": [
        {
          "atom_index": 3540,
          "name": "N",
          "element": "N",
          "coord": [
            2.4879000186920166,
            0.8693000078201294,
            3.0492000579833984
          ]
        },
        {
          "atom_index": 3541,
          "name": "CA",
          "element": "C",
          "coord": [
            2.4286999702453613,
            0.8884999752044678,
            2.9168999195098877
          ]
        },
        {
          "atom_index": 3542,
          "name": "C",
          "element": "C",
          "coord": [
            2.2797999382019043,
            0.9054999947547913,
            2.928800106048584
          ]
        },
        {
          "atom_index": 3543,
          "name": "O",
          "element": "O",
          "coord": [
            2.219899892807007,
            0.9866999983787537,
            2.8573999404907227
          ]
        },
        {
          "atom_index": 3544,
          "name": "CB",
          "element": "C",
          "coord": [
            2.457900047302246,
            0.7688000202178955,
            2.8269999027252197
          ]
        },
        {
          "atom_index": 3545,
          "name": "CG",
          "element": "C",
          "coord": [
            2.3759000301361084,
            0.7695000171661377,
            2.7005999088287354
          ]
        },
        {
          "atom_index": 3546,
          "name": "ND2",
          "element": "N",
          "coord": [
            2.2978999614715576,
            0.663100004196167,
            2.6796000003814697
          ]
        },
        {
          "atom_index": 3547,
          "name": "OD1",
          "element": "O",
          "coord": [
            2.382499933242798,
            0.864799976348877,
            2.6215999126434326
          ]
        }
      ]
    },
    {
      "id": "A:459",
      "chain": "A",
      "resseq": 459,
      "icode": "",
      "resname": "GLN",
      "hetflag": " ",
      "sasa": 0.0,
      "atoms": [
        {
          "atom_index": 3548,
          "name": "N",
          "element": "N",
          "coord": [
            2.220099925994873,
            0.8277999758720398,
            3.0190000534057617
          ]
        },
        {
          "atom_index": 3549,
          "name": "CA",
          "element": "C",
          "coord": [
            2.0773000717163086,
            0.8403000235557556,
            3.0464000701904297
          ]
        },
        {
          "atom_index": 3550,
          "name": "C",
          "element": "C",
          "coord": [
            2.052000045776367,
            0.9775999784469604,
            3.1073999404907227
          ]
        },
        {
          "atom_index": 3551,
          "name": "O",
          "element": "O",
          "coord": [
            1.9514000415802002,
            1.0408999919891357,
            3.0759999752044678
          ]
        },
        {
          "atom_index": 3552,
          "name": "CB",
          "element": "C",
          "coord": [
            2.0257999897003174,
            0.7271999716758728,
            3.1384999752044678
          ]
        },
        {
          "atom_index": 3553,
          "name": "CG",
          "element": "C",
          "coord": [
            2.0508999824523926,
            0.5817999839782715,
            3.0866000652313232
          ]
        },
        {
          "atom_index": 3554,
          "name": "CD",
          "element": "C",
          "coord": [
            1.9637000560760498,
            0.5388000011444092,
            2.96560001373291
          ]
        },
        {
          "atom_index": 3555,
          "name": "NE2",
          "element": "N",
          "coord": [
            1.9493999481201172,
            0.4074000120162964,
            2.9470999240875244
          ]
        },
        {
          "atom_index": 3556,
          "name": "OE1",
          "element": "O",
          "coord": [
            1.910599946975708,
            0.6219000220298767,
            2.8912999629974365
          ]
        }
      ]
    },
    {
      "id": "A:460",
      "chain": "A",
      "resseq": 460,
      "icode": "",
      "resname": "LEU",
      "hetflag": " ",
      "sasa": 0.0,
      "atoms": [
        {
          "atom_index": 3557,
          "name": "N",
          "element": "N",
          "coord": [
            2.1447999477386475,
            1.024999976158142,
            3.1903998851776123
          ]
        },
        {
          "atom_index": 3558,
          "name": "CA",
          "element": "C",
          "coord": [
            2.1356000900268555,
            1.1605000495910645,
            3.2446000576019287
          ]
        },
        {
          "atom_index": 3559,
          "name": "C",
          "element": "C",
          "coord": [
            2.114300012588501,
            1.2621999979019165,
            3.131999969482422
          ]
        },
        {
          "atom_index": 3560,
          "name": "O",
          "element": "O",
          "coord": [
            2.0160999298095703,
            1.3381999731063843,
            3.1308000087738037
          ]
        },
        {
          "atom_index": 3561,
          "name": "CB",
          "element": "C",
          "coord": [
            2.261699914932251,
            1.1972999572753906,
            3.3239998817443848
          ]
        },
        {
          "atom_index": 3562,
          "name": "CG",
          "element": "C",
          "coord": [
            2.258500099182129,
            1.3308000564575195,
            3.3977999687194824
          ]
        },
        {
          "atom_index": 3563,
          "name": "CD1",
          "element": "C",
          "coord": [
            2.1152000427246094,
            1.370300054550171,
            3.4277000427246094
          ]
        },
        {
          "atom_index": 3564,
          "name": "CD2",
          "element": "C",
          "coord": [
            2.33870005607605,
            1.3208999633789062,
            3.5267999172210693
          ]
        }
      ]
    },
    {
      "id": "A:461",
      "chain": "A",
      "resseq": 461,
      "icode": "",
      "resname": "CYS",
      "hetflag": " ",
      "sasa": 0.0,
      "atoms": [
        {
          "atom_index": 3565,
          "name": "N",
          "element": "N",
          "coord": [
            2.2070999145507812,
            1.260599970817566,
            3.037400007247925
          ]
        },
        {
          "atom_index": 3566,
          "name": "CA",
          "element": "C",
          "coord": [
            2.2032999992370605,
            1.347599983215332,
            2.9209001064300537
          ]
        },
        {
          "atom_index": 3567,
          "name": "C",
          "element": "C",
          "coord": [
            2.079900026321411,
            1.330899953842163,
            2.8371999263763428
          ]
        },
        {
          "atom_index": 3568,
          "name": "O",
          "element": "O",
          "coord": [
            2.0250000953674316,
            1.429800033569336,
            2.7920000553131104
          ]
        },
        {
          "atom_index": 3569,
          "name": "CB",
          "element": "C",
          "coord": [
            2.3262999057769775,
            1.3219000101089478,
            2.8333001136779785
          ]
        },
        {
          "atom_index": 3570,
          "name": "SG",
          "element": "S",
          "coord": [
            2.475600004196167,
            1.3617000579833984,
            2.922300100326538
          ]
        }
      ]
    },
    {
      "id": "A:462",
      "chain": "A",
      "resseq": 462,
      "icode": "",
      "resname": "VAL",
      "hetflag": " ",
      "sasa": 0.0,
      "atoms": [
        {
          "atom_index": 3571,
          "name": "N",
          "element": "N",
          "coord": [
            2.036900043487549,
            1.2065999507904053,
            2.815500020980835
          ]
        },
        {
          "atom_index": 3572,
          "name": "CA",
          "element": "C",
          "coord": [
            1.9219000339508057,
            1.1787999868392944,
            2.727099895477295
          ]
        },
        {
          "atom_index": 3573,
          "name": "C",
          "element": "C",
          "coord": [
            1.7937999963760376,
            1.236299991607666,
            2.7873001098632812
          ]
        },
        {
          "atom_index": 3574,
          "name": "O",
          "element": "O",
          "coord": [
            1.7199000120162964,
            1.30649995803833,
            2.718600034713745
          ]
        },
        {
          "atom_index": 3575,
          "name": "CB",
          "element": "C",
          "coord": [
            1.9072999954223633,
            1.0263999700546265,
            2.6930999755859375
          ]
        },
        {
          "atom_index": 3576,
          "name": "CG1",
          "element": "C",
          "coord": [
            1.7676000595092773,
            0.9929999709129333,
            2.645699977874756
          ]
        },
        {
          "atom_index": 3577,
          "name": "CG2",
          "element": "C",
          "coord": [
            2.012700080871582,
            0.9832000136375427,
            2.589600086212158
          ]
        }
      ]
    },
    {
      "id": "A:463",
      "chain": "A",
      "resseq": 463,
      "icode": "",
      "resname": "LEU",
      "hetflag": " ",
      "sasa": 0.0,
      "atoms": [
        {
          "atom_index": 3578,
          "name": "N",
          "element": "N",
          "coord": [
            1.768399953842163,
            1.2092000246047974,
            2.9149999618530273
          ]
        },
        {
          "atom_index": 3579,
          "name": "CA",
          "element": "C",
          "coord": [
            1.6581000089645386,
            1.2750999927520752,
            2.9855000972747803
          ]
        },
        {
          "atom_index": 3580,
          "name": "C",
          "element": "C",
          "coord": [
            1.6720999479293823,
            1.4264999628067017,
            2.9814999103546143
          ]
        },
        {
          "atom_index": 3581,
          "name": "O",
          "element": "O",
          "coord": [
            1.576300024986267,
            1.4974000453948975,
            2.955199956893921
          ]
        },
        {
          "atom_index": 3582,
          "name": "CB",
          "element": "C",
          "coord": [
            1.6518000364303589,
            1.232800006866455,
            3.1326000690460205
          ]
        },
        {
          "atom_index": 3583,
          "name": "CG",
          "element": "C",
          "coord": [
            1.580199956893921,
            1.1033999919891357,
            3.172100067138672
          ]
        },
        {
          "atom_index": 3584,
          "name": "CD1",
          "element": "C",
          "coord": [
            1.5649000406265259,
            1.1049000024795532,
            3.32450008392334
          ]
        },
        {
          "atom_index": 3585,
          "name": "CD2",
          "element": "C",
          "coord": [
            1.4444999694824219,
            1.0857000350952148,
            3.103100061416626
          ]
        }
      ]
    },
    {
      "id": "A:464",
      "chain": "A",
      "resseq": 464,
      "icode": "",
      "resname": "HIS",
      "hetflag": " ",
      "sasa": 0.0,
      "atoms": [
        {
          "atom_index": 3586,
          "name": "N",
          "element": "N",
          "coord": [
            1.7913000583648682,
            1.4763000011444092,
            3.0092999935150146
          ]
        },
        {
          "atom_index": 3587,
          "name": "CA",
          "element": "C",
          "coord": [
            1.8141000270843506,
            1.6197999715805054,
            3.014400005340576
          ]
        },
        {
          "atom_index": 3588,
          "name": "C",
          "element": "C",
          "coord": [
            1.812999963760376,
            1.6801999807357788,
            2.875699996948242
          ]
        },
        {
          "atom_index": 3589,
          "name": "O",
          "element": "O",
          "coord": [
            1.7907999753952026,
            1.7998000383377075,
            2.8615000247955322
          ]
        },
        {
          "atom_index": 3590,
          "name": "CB",
          "element": "C",
          "coord": [
            1.9479000568389893,
            1.6480000019073486,
            3.081899881362915
          ]
        },
        {
          "atom_index": 3591,
          "name": "CG",
          "element": "C",
          "coord": [
            1.9722000360488892,
            1.7927000522613525,
            3.111999988555908
          ]
        },
        {
          "atom_index": 3592,
          "name": "CD2",
          "element": "C",
          "coord": [
            1.9249999523162842,
            1.8723000288009644,
            3.210900068283081
          ]
        },
        {
          "atom_index": 3593,
          "name": "ND1",
          "element": "N",
          "coord": [
            2.0550999641418457,
            1.871500015258789,
            3.034899950027466
          ]
        },
        {
          "atom_index": 3594,
          "name": "CE1",
          "element": "C",
          "coord": [
            2.058500051498413,
            1.993399977684021,
            3.085700035095215
          ]
        },
        {
          "atom_index": 3595,
          "name": "NE2",
          "element": "N",
          "coord": [
            1.9801000356674194,
            1.9967000484466553,
            3.1923000812530518
          ]
        }
      ]
    },
    {
      "id": "A:465",
      "chain": "A",
      "resseq": 465,
      "icode": "",
      "resname": "GLU",
      "hetflag": " ",
      "sasa": 0.18917915225028992,
      "atoms": [
        {
          "atom_index": 3596,
          "name": "N",
          "element": "N",
          "coord": [
            1.8380999565124512,
            1.5973999500274658,
            2.7743000984191895
          ]
        },
        {
          "atom_index": 3597,
          "name": "CA",
          "element": "C",
          "coord": [
            1.841599941253662,
            1.6414999961853027,
            2.6356000900268555
          ]
        },
        {
          "atom_index": 3598,
          "name": "C",
          "element": "C",
          "coord": [
            1.7093000411987305,
            1.705399990081787,
            2.5978000164031982
          ]
        },
        {
          "atom_index": 3599,
          "name": "O",
          "element": "O",
          "coord": [
            1.7085000276565552,
            1.8133000135421753,
            2.539900064468384
          ]
        },
        {
          "atom_index": 3600,
          "name": "CB",
          "element": "C",
          "coord": [
            1.8701000213623047,
            1.5230000019073486,
            2.5422000885009766
          ]
        },
        {
          "atom_index": 3601,
          "name": "CG",
          "element": "C",
          "coord": [
            1.8698999881744385,
            1.5527000427246094,
            2.3898000717163086
          ]
        },
        {
          "atom_index": 3602,
          "name": "CD",
          "element": "C",
          "coord": [
            2.0099000930786133,
            1.579800009727478,
            2.333899974822998
          ]
        },
        {
          "atom_index": 3603,
          "name": "OE1",
          "element": "O",
          "coord": [
            2.0831000804901123,
            1.6603000164031982,
            2.3956000804901123
          ]
        },
        {
          "atom_index": 3604,
          "name": "OE2",
          "element": "O",
          "coord": [
            2.0467000007629395,
            1.521299958229065,
            2.228600025177002
          ]
        }
      ]
    },
    {
      "id": "A:466",
      "chain": "A",
      "resseq": 466,
      "icode": "",
      "resname": "LYS",
      "hetflag": " ",
      "sasa": 2.1827871799468994,
      "atoms": [
        {
          "atom_index": 3605,
          "name": "N",
          "element": "N",
          "coord": [
            1.5981999635696411,
            1.6397000551223755,
            2.631200075149536
          ]
        },
        {
          "atom_index": 3606,
          "name": "CA",
          "element": "C",
          "coord": [
            1.4677000045776367,
            1.68340003490448,
            2.582200050354004
          ]
        },
        {
          "atom_index": 3607,
          "name": "C",
          "element": "C",
          "coord": [
            1.4023000001907349,
            1.7864999771118164,
            2.6730000972747803
          ]
        },
        {
          "atom_index": 3608,
          "name": "O",
          "element": "O",
          "coord": [
            1.3013999462127686,
            1.846500039100647,
            2.6370999813079834
          ]
        },
        {
          "atom_index": 3609,
          "name": "CB",
          "element": "C",
          "coord": [
            1.3695000410079956,
            1.565600037574768,
            2.562999963760376
          ]
        },
        {
          "atom_index": 3610,
          "name": "CG",
          "element": "C",
          "coord": [
            1.4297000169754028,
            1.426300048828125,
            2.5364999771118164
          ]
        },
        {
          "atom_index": 3611,
          "name": "CD",
          "element": "C",
          "coord": [
            1.524999976158142,
            1.420699954032898,
            2.416800022125244
          ]
        },
        {
          "atom_index": 3612,
          "name": "CE",
          "element": "C",
          "coord": [
            1.4646999835968018,
            1.479200005531311,
            2.2871999740600586
          ]
        },
        {
          "atom_index": 3613,
          "name": "NZ",
          "element": "N",
          "coord": [
            1.3319000005722046,
            1.420699954032898,
            2.2483999729156494
          ]
        }
      ]
    },
    {
      "id": "A:467",
      "chain": "A",
      "resseq": 467,
      "icode": "",
      "resname": "THR",
      "hetflag": " ",
      "sasa": 1.324254035949707,
      "atoms": [
        {
          "atom_index": 3614,
          "name": "N",
          "element": "N",
          "coord": [
            1.4594999551773071,
            1.8083000183105469,
            2.789799928665161
          ]
        },
        {
          "atom_index": 3615,
          "name": "CA",
          "element": "C",
          "coord": [
            1.3912999629974365,
            1.8846999406814575,
            2.8912999629974365
          ]
        },
        {
          "atom_index": 3616,
          "name": "C",
          "element": "C",
          "coord": [
            1.4958000183105469,
            1.965000033378601,
            2.9721999168395996
          ]
        },
        {
          "atom_index": 3617,
          "name": "O",
          "element": "O",
          "coord": [
            1.49590003490448,
            1.965499997138977,
            3.0952000617980957
          ]
        },
        {
          "atom_index": 3618,
          "name": "CB",
          "element": "C",
          "coord": [
            1.3028000593185425,
            1.785099983215332,
            2.9742000102996826
          ]
        },
        {
          "atom_index": 3619,
          "name": "CG2",
          "element": "C",
          "coord": [
            1.385200023651123,
            1.7086000442504883,
            3.0785000324249268
          ]
        },
        {
          "atom_index": 3620,
          "name": "OG1",
          "element": "O",
          "coord": [
            1.1920000314712524,
            1.8535000085830688,
            3.0350000858306885
          ]
        }
      ]
    },
    {
      "id": "A:468",
      "chain": "A",
      "resseq": 468,
      "icode": "",
      "resname": "PRO",
      "hetflag": " ",
      "sasa": 2.2929534912109375,
      "atoms": [
        {
          "atom_index": 3621,
          "name": "N",
          "element": "N",
          "coord": [
            1.5841000080108643,
            2.037100076675415,
            2.9007999897003174
          ]
        },
        {
          "atom_index": 3622,
          "name": "CA",
          "element": "C",
          "coord": [
            1.7064000368118286,
            2.0852999687194824,
            2.9649999141693115
          ]
        },
        {
          "atom_index": 3623,
          "name": "C",
          "element": "C",
          "coord": [
            1.6826000213623047,
            2.2026000022888184,
            3.05649995803833
          ]
        },
        {
          "atom_index": 3624,
          "name": "O",
          "element": "O",
          "coord": [
            1.5992000102996826,
            2.286799907684326,
            3.0281999111175537
          ]
        },
        {
          "atom_index": 3625,
          "name": "CB",
          "element": "C",
          "coord": [
            1.7960000038146973,
            2.127500057220459,
            2.8459999561309814
          ]
        },
        {
          "atom_index": 3626,
          "name": "CG",
          "element": "C",
          "coord": [
            1.722000002861023,
            2.0862998962402344,
            2.722399950027466
          ]
        },
        {
          "atom_index": 3627,
          "name": "CD",
          "element": "C",
          "coord": [
            1.5780999660491943,
            2.0806000232696533,
            2.7604000568389893
          ]
        }
      ]
    },
    {
      "id": "A:469",
      "chain": "A",
      "resseq": 469,
      "icode": "",
      "resname": "VAL",
      "hetflag": " ",
      "sasa": 0.0,
      "atoms": [
        {
          "atom_index": 3628,
          "name": "N",
          "element": "N",
          "coord": [
            1.7578999996185303,
            2.2067999839782715,
            3.165299892425537
          ]
        },
        {
          "atom_index": 3629,
          "name": "CA",
          "element": "C",
          "coord": [
            1.7438000440597534,
            2.312000036239624,
            3.2655999660491943
          ]
        },
        {
          "atom_index": 3630,
          "name": "C",
          "element": "C",
          "coord": [
            1.8801000118255615,
            2.3566999435424805,
            3.3255999088287354
          ]
        },
        {
          "atom_index": 3631,
          "name": "O",
          "element": "O",
          "coord": [
            1.8832000494003296,
            2.4219000339508057,
            3.431299924850464
          ]
        },
        {
          "atom_index": 3632,
          "name": "CB",
          "element": "C",
          "coord": [
            1.6474000215530396,
            2.264899969100952,
            3.3798000812530518
          ]
        }
      ]
    },
    {
      "id": "A:470",
      "chain": "A",
      "resseq": 470,
      "icode": "",
      "resname": "SER",
      "hetflag": " ",
      "sasa": 0.0,
      "atoms": [
        {
          "atom_index": 3633,
          "name": "N",
          "element": "N",
          "coord": [
            1.9909000396728516,
            2.3222999572753906,
            3.259000062942505
          ]
        },
        {
          "atom_index": 3634,
          "name": "CA",
          "element": "C",
          "coord": [
            2.125200033187866,
            2.3566999435424805,
            3.308199882507324
          ]
        },
        {
          "atom_index": 3635,
          "name": "C",
          "element": "C",
          "coord": [
            2.2209999561309814,
            2.3678998947143555,
            3.1903998851776123
          ]
        },
        {
          "atom_index": 3636,
          "name": "O",
          "element": "O",
          "coord": [
            2.221299886703491,
            2.2818000316619873,
            3.103300094604492
          ]
        },
        {
          "atom_index": 3637,
          "name": "CB",
          "element": "C",
          "coord": [
            2.1768999099731445,
            2.2506000995635986,
            3.4075000286102295
          ]
        },
        {
          "atom_index": 3638,
          "name": "OG",
          "element": "O",
          "coord": [
            2.2513999938964844,
            2.308500051498413,
            3.514400005340576
          ]
        }
      ]
    },
    {
      "id": "A:471",
      "chain": "A",
      "resseq": 471,
      "icode": "",
      "resname": "ASP",
      "hetflag": " ",
      "sasa": 2.3692541122436523,
      "atoms": [
        {
          "atom_index": 3639,
          "name": "N",
          "element": "N",
          "coord": [
            2.3011999130249023,
            2.474100112915039,
            3.1875
          ]
        },
        {
          "atom_index": 3640,
          "name": "CA",
          "element": "C",
          "coord": [
            2.4028000831604004,
            2.4914000034332275,
            3.0820999145507812
          ]
        },
        {
          "atom_index": 3641,
          "name": "C",
          "element": "C",
          "coord": [
            2.5255000591278076,
            2.4086999893188477,
            3.112600088119507
          ]
        },
        {
          "atom_index": 3642,
          "name": "O",
          "element": "O",
          "coord": [
            2.5915000438690186,
            2.3605000972747803,
            3.020699977874756
          ]
        },
        {
          "atom_index": 3643,
          "name": "CB",
          "element": "C",
          "coord": [
            2.4423000812530518,
            2.6396000385284424,
            3.0627999305725098
          ]
        },
        {
          "atom_index": 3644,
          "name": "CG",
          "element": "C",
          "coord": [
            2.5269999504089355,
            2.696199893951416,
            3.1786000728607178
          ]
        },
        {
          "atom_index": 3645,
          "name": "OD1",
          "element": "O",
          "coord": [
            2.4714999198913574,
            2.72189998626709,
            3.2883999347686768
          ]
        },
        {
          "atom_index": 3646,
          "name": "OD2",
          "element": "O",
          "coord": [
            2.648400068283081,
            2.7184998989105225,
            3.1582000255584717
          ]
        }
      ]
    },
    {
      "id": "A:472",
      "chain": "A",
      "resseq": 472,
      "icode": "",
      "resname": "ARG",
      "hetflag": " ",
      "sasa": 0.0,
      "atoms": [
        {
          "atom_index": 3647,
          "name": "N",
          "element": "N",
          "coord": [
            2.555000066757202,
            2.3914999961853027,
            3.241499900817871
          ]
        },
        {
          "atom_index": 3648,
          "name": "CA",
          "element": "C",
          "coord": [
            2.672100067138672,
            2.316200017929077,
            3.281599998474121
          ]
        },
        {
          "atom_index": 3649,
          "name": "C",
          "element": "C",
          "coord": [
            2.647900104522705,
            2.16759991645813,
            3.2523000240325928
          ]
        },
        {
          "atom_index": 3650,
          "name": "O",
          "element": "O",
          "coord": [
            2.7367000579833984,
            2.1010000705718994,
            3.1988000869750977
          ]
        },
        {
          "atom_index": 3651,
          "name": "CB",
          "element": "C",
          "coord": [
            2.7090001106262207,
            2.341599941253662,
            3.4286000728607178
          ]
        },
        {
          "atom_index": 3652,
          "name": "CG",
          "element": "C",
          "coord": [
            2.692699909210205,
            2.4874000549316406,
            3.4716999530792236
          ]
        },
        {
          "atom_index": 3653,
          "name": "CD",
          "element": "C",
          "coord": [
            2.793299913406372,
            2.5357000827789307,
            3.577500104904175
          ]
        },
        {
          "atom_index": 3654,
          "name": "NE",
          "element": "N",
          "coord": [
            2.795799970626831,
            2.4590001106262207,
            3.702899932861328
          ]
        },
        {
          "atom_index": 3655,
          "name": "CZ",
          "element": "C",
          "coord": [
            2.703700065612793,
            2.4637999534606934,
            3.799999952316284
          ]
        },
        {
          "atom_index": 3656,
          "name": "NH1",
          "element": "N",
          "coord": [
            2.7195000648498535,
            2.390000104904175,
            3.9089999198913574
          ]
        },
        {
          "atom_index": 3657,
          "name": "NH2",
          "element": "N",
          "coord": [
            2.5957999229431152,
            2.540600061416626,
            3.7904999256134033
          ]
        }
      ]
    },
    {
      "id": "A:473",
      "chain": "A",
      "resseq": 473,
      "icode": "",
      "resname": "VAL",
      "hetflag": " ",
      "sasa": 0.0,
      "atoms": [
        {
          "atom_index": 3658,
          "name": "N",
          "element": "N",
          "coord": [
            2.528599977493286,
            2.1161000728607178,
            3.2834999561309814
          ]
        },
        {
          "atom_index": 3659,
          "name": "CA",
          "element": "C",
          "coord": [
            2.4946000576019287,
            1.9773999452590942,
            3.2465999126434326
          ]
        },
        {
          "atom_index": 3660,
          "name": "C",
          "element": "C",
          "coord": [
            2.500699996948242,
            1.9630000591278076,
            3.0938000679016113
          ]
        },
        {
          "atom_index": 3661,
          "name": "O",
          "element": "O",
          "coord": [
            2.564300060272217,
            1.8716000318527222,
            3.0404999256134033
          ]
        },
        {
          "atom_index": 3662,
          "name": "CB",
          "element": "C",
          "coord": [
            2.354599952697754,
            1.933899998664856,
            3.2973999977111816
          ]
        },
        {
          "atom_index": 3663,
          "name": "CG1",
          "element": "C",
          "coord": [
            2.3162999153137207,
            1.795799970626831,
            3.2416000366210938
          ]
        },
        {
          "atom_index": 3664,
          "name": "CG2",
          "element": "C",
          "coord": [
            2.3522000312805176,
            1.931399941444397,
            3.4479000568389893
          ]
        }
      ]
    },
    {
      "id": "A:474",
      "chain": "A",
      "resseq": 474,
      "icode": "",
      "resname": "THR",
      "hetflag": " ",
      "sasa": 0.38718554377555847,
      "atoms": [
        {
          "atom_index": 3665,
          "name": "N",
          "element": "N",
          "coord": [
            2.436199903488159,
            2.0555999279022217,
            3.0239999294281006
          ]
        },
        {
          "atom_index": 3666,
          "name": "CA",
          "element": "C",
          "coord": [
            2.4423999786376953,
            2.058000087738037,
            2.879499912261963
          ]
        },
        {
          "atom_index": 3667,
          "name": "C",
          "element": "C",
          "coord": [
            2.586199998855591,
            2.055000066757202,
            2.828700065612793
          ]
        },
        {
          "atom_index": 3668,
          "name": "O",
          "element": "O",
          "coord": [
            2.6168999671936035,
            1.9782999753952026,
            2.7360000610351562
          ]
        },
        {
          "atom_index": 3669,
          "name": "CB",
          "element": "C",
          "coord": [
            2.3703999519348145,
            2.180000066757202,
            2.8217999935150146
          ]
        },
        {
          "atom_index": 3670,
          "name": "CG2",
          "element": "C",
          "coord": [
            2.420099973678589,
            2.210200071334839,
            2.683500051498413
          ]
        },
        {
          "atom_index": 3671,
          "name": "OG1",
          "element": "O",
          "coord": [
            2.230799913406372,
            2.1514999866485596,
            2.8150999546051025
          ]
        }
      ]
    },
    {
      "id": "A:475",
      "chain": "A",
      "resseq": 475,
      "icode": "",
      "resname": "LYS",
      "hetflag": " ",
      "sasa": 3.4184021949768066,
      "atoms": [
        {
          "atom_index": 3672,
          "name": "N",
          "element": "N",
          "coord": [
            2.6737000942230225,
            2.1361000537872314,
            2.8893001079559326
          ]
        },
        {
          "atom_index": 3673,
          "name": "CA",
          "element": "C",
          "coord": [
            2.8160998821258545,
            2.1375999450683594,
            2.8529000282287598
          ]
        },
        {
          "atom_index": 3674,
          "name": "C",
          "element": "C",
          "coord": [
            2.875,
            1.997499942779541,
            2.869800090789795
          ]
        },
        {
          "atom_index": 3675,
          "name": "O",
          "element": "O",
          "coord": [
            2.926300048828125,
            1.938099980354309,
            2.77620005607605
          ]
        },
        {
          "atom_index": 3676,
          "name": "CB",
          "element": "C",
          "coord": [
            2.893699884414673,
            2.238800048828125,
            2.9375998973846436
          ]
        },
        {
          "atom_index": 3677,
          "name": "CG",
          "element": "C",
          "coord": [
            3.0457000732421875,
            2.236299991607666,
            2.917799949645996
          ]
        },
        {
          "atom_index": 3678,
          "name": "CD",
          "element": "C",
          "coord": [
            3.099900007247925,
            2.3624000549316406,
            2.8540000915527344
          ]
        },
        {
          "atom_index": 3679,
          "name": "CE",
          "element": "C",
          "coord": [
            3.2511000633239746,
            2.3529000282287598,
            2.8464999198913574
          ]
        },
        {
          "atom_index": 3680,
          "name": "NZ",
          "element": "N",
          "coord": [
            3.3125998973846436,
            2.4558000564575195,
            2.759500026702881
          ]
        }
      ]
    },
    {
      "id": "A:476",
      "chain": "A",
      "resseq": 476,
      "icode": "",
      "resname": "CYS",
      "hetflag": " ",
      "sasa": 0.0,
      "atoms": [
        {
          "atom_index": 3681,
          "name": "N",
          "element": "N",
          "coord": [
            2.8622000217437744,
            1.9416999816894531,
            2.988300085067749
          ]
        },
        {
          "atom_index": 3682,
          "name": "CA",
          "element": "C",
          "coord": [
            2.9138998985290527,
            1.808500051498413,
            3.0107998847961426
          ]
        },
        {
          "atom_index": 3683,
          "name": "C",
          "element": "C",
          "coord": [
            2.8608999252319336,
            1.7039999961853027,
            2.916100025177002
          ]
        },
        {
          "atom_index": 3684,
          "name": "O",
          "element": "O",
          "coord": [
            2.9286999702453613,
            1.6053999662399292,
            2.8938000202178955
          ]
        },
        {
          "atom_index": 3685,
          "name": "CB",
          "element": "C",
          "coord": [
            2.88700008392334,
            1.7664999961853027,
            3.1552000045776367
          ]
        },
        {
          "atom_index": 3686,
          "name": "SG",
          "element": "S",
          "coord": [
            2.978800058364868,
            1.8722000122070312,
            3.265199899673462
          ]
        }
      ]
    },
    {
      "id": "A:477",
      "chain": "A",
      "resseq": 477,
      "icode": "",
      "resname": "CYS",
      "hetflag": " ",
      "sasa": 0.0,
      "atoms": [
        {
          "atom_index": 3687,
          "name": "N",
          "element": "N",
          "coord": [
            2.7411999702453613,
            1.7239999771118164,
            2.8615000247955322
          ]
        },
        {
          "atom_index": 3688,
          "name": "CA",
          "element": "C",
          "coord": [
            2.678999900817871,
            1.6247999668121338,
            2.7732999324798584
          ]
        },
        {
          "atom_index": 3689,
          "name": "C",
          "element": "C",
          "coord": [
            2.723299980163574,
            1.63510000705719,
            2.628499984741211
          ]
        },
        {
          "atom_index": 3690,
          "name": "O",
          "element": "O",
          "coord": [
            2.745500087738037,
            1.5326999425888062,
            2.5660998821258545
          ]
        },
        {
          "atom_index": 3691,
          "name": "CB",
          "element": "C",
          "coord": [
            2.5262999534606934,
            1.6298999786376953,
            2.782399892807007
          ]
        },
        {
          "atom_index": 3692,
          "name": "SG",
          "element": "S",
          "coord": [
            2.4642999172210693,
            1.5640000104904175,
            2.941800117492676
          ]
        }
      ]
    },
    {
      "id": "A:478",
      "chain": "A",
      "resseq": 478,
      "icode": "",
      "resname": "THR",
      "hetflag": " ",
      "sasa": 0.6731610894203186,
      "atoms": [
        {
          "atom_index": 3693,
          "name": "N",
          "element": "N",
          "coord": [
            2.7360999584198,
            1.756500005722046,
            2.575200080871582
          ]
        },
        {
          "atom_index": 3694,
          "name": "CA",
          "element": "C",
          "coord": [
            2.776599884033203,
            1.774899959564209,
            2.4340999126434326
          ]
        },
        {
          "atom_index": 3695,
          "name": "C",
          "element": "C",
          "coord": [
            2.928100109100342,
            1.7656999826431274,
            2.415299892425537
          ]
        },
        {
          "atom_index": 3696,
          "name": "O",
          "element": "O",
          "coord": [
            2.976599931716919,
            1.7461999654769897,
            2.303299903869629
          ]
        },
        {
          "atom_index": 3697,
          "name": "CB",
          "element": "C",
          "coord": [
            2.728800058364868,
            1.9112000465393066,
            2.3740999698638916
          ]
        },
        {
          "atom_index": 3698,
          "name": "CG2",
          "element": "C",
          "coord": [
            2.57669997215271,
            1.924399971961975,
            2.3789000511169434
          ]
        },
        {
          "atom_index": 3699,
          "name": "OG1",
          "element": "O",
          "coord": [
            2.789299964904785,
            2.0197999477386475,
            2.4456000328063965
          ]
        }
      ]
    },
    {
      "id": "A:479",
      "chain": "A",
      "resseq": 479,
      "icode": "",
      "resname": "GLU",
      "hetflag": " ",
      "sasa": 0.1261194348335266,
      "atoms": [
        {
          "atom_index": 3700,
          "name": "N",
          "element": "N",
          "coord": [
            3.0016000270843506,
            1.7813999652862549,
            2.525099992752075
          ]
        },
        {
          "atom_index": 3701,
          "name": "CA",
          "element": "C",
          "coord": [
            3.1486001014709473,
            1.7797000408172607,
            2.523900032043457
          ]
        },
        {
          "atom_index": 3702,
          "name": "C",
          "element": "C",
          "coord": [
            3.204900026321411,
            1.6470999717712402,
            2.4765000343322754
          ]
        },
        {
          "atom_index": 3703,
          "name": "O",
          "element": "O",
          "coord": [
            3.1308000087738037,
            1.5546000003814697,
            2.445199966430664
          ]
        },
        {
          "atom_index": 3704,
          "name": "CB",
          "element": "C",
          "coord": [
            3.204200029373169,
            1.8136999607086182,
            2.663100004196167
          ]
        },
        {
          "atom_index": 3705,
          "name": "CG",
          "element": "C",
          "coord": [
            3.2007999420166016,
            1.9632999897003174,
            2.6944000720977783
          ]
        },
        {
          "atom_index": 3706,
          "name": "CD",
          "element": "C",
          "coord": [
            3.3287999629974365,
            2.0341999530792236,
            2.6554999351501465
          ]
        },
        {
          "atom_index": 3707,
          "name": "OE1",
          "element": "O",
          "coord": [
            3.435800075531006,
            1.9946000576019287,
            2.7091000080108643
          ]
        },
        {
          "atom_index": 3708,
          "name": "OE2",
          "element": "O",
          "coord": [
            3.321700096130371,
            2.1291000843048096,
            2.5720999240875244
          ]
        }
      ]
    },
    {
      "id": "A:480",
      "chain": "A",
      "resseq": 480,
      "icode": "",
      "resname": "SER",
      "hetflag": " ",
      "sasa": 0.0,
      "atoms": [
        {
          "atom_index": 3709,
          "name": "N",
          "element": "N",
          "coord": [
            3.3371999263763428,
            1.6397000551223755,
            2.468600034713745
          ]
        },
        {
          "atom_index": 3710,
          "name": "CA",
          "element": "C",
          "coord": [
            3.4028000831604004,
            1.5219000577926636,
            2.4149999618530273
          ]
        },
        {
          "atom_index": 3711,
          "name": "C",
          "element": "C",
          "coord": [
            3.3789000511169434,
            1.4005999565124512,
            2.5018999576568604
          ]
        },
        {
          "atom_index": 3712,
          "name": "O",
          "element": "O",
          "coord": [
            3.3529999256134033,
            1.4107999801635742,
            2.6217000484466553
          ]
        },
        {
          "atom_index": 3713,
          "name": "CB",
          "element": "C",
          "coord": [
            3.552299976348877,
            1.5463999509811401,
            2.4019999504089355
          ]
        },
        {
          "atom_index": 3714,
          "name": "OG",
          "element": "O",
          "coord": [
            3.6166000366210938,
            1.430299997329712,
            2.3529000282287598
          ]
        }
      ]
    },
    {
      "id": "A:481",
      "chain": "A",
      "resseq": 481,
      "icode": "",
      "resname": "LEU",
      "hetflag": " ",
      "sasa": 0.0,
      "atoms": [
        {
          "atom_index": 3715,
          "name": "N",
          "element": "N",
          "coord": [
            3.390399932861328,
            1.284600019454956,
            2.4410998821258545
          ]
        },
        {
          "atom_index": 3716,
          "name": "CA",
          "element": "C",
          "coord": [
            3.3620998859405518,
            1.1601999998092651,
            2.5113000869750977
          ]
        },
        {
          "atom_index": 3717,
          "name": "C",
          "element": "C",
          "coord": [
            3.4707999229431152,
            1.125499963760376,
            2.6140999794006348
          ]
        },
        {
          "atom_index": 3718,
          "name": "O",
          "element": "O",
          "coord": [
            3.445199966430664,
            1.0449999570846558,
            2.7030999660491943
          ]
        },
        {
          "atom_index": 3719,
          "name": "CB",
          "element": "C",
          "coord": [
            3.3415000438690186,
            1.0455000400543213,
            2.410099983215332
          ]
        },
        {
          "atom_index": 3720,
          "name": "CG",
          "element": "C",
          "coord": [
            3.2302000522613525,
            0.9440000057220459,
            2.44350004196167
          ]
        },
        {
          "atom_index": 3721,
          "name": "CD1",
          "element": "C",
          "coord": [
            3.1545000076293945,
            0.8992999792098999,
            2.3178000450134277
          ]
        },
        {
          "atom_index": 3722,
          "name": "CD2",
          "element": "C",
          "coord": [
            3.2894999980926514,
            0.8241999745368958,
            2.5183000564575195
          ]
        }
      ]
    },
    {
      "id": "A:482",
      "chain": "A",
      "resseq": 482,
      "icode": "",
      "resname": "VAL",
      "hetflag": " ",
      "sasa": 0.0,
      "atoms": [
        {
          "atom_index": 3723,
          "name": "N",
          "element": "N",
          "coord": [
            3.5899999141693115,
            1.1851999759674072,
            2.601099967956543
          ]
        },
        {
          "atom_index": 3724,
          "name": "CA",
          "element": "C",
          "coord": [
            3.696500062942505,
            1.1734000444412231,
            2.702500104904175
          ]
        },
        {
          "atom_index": 3725,
          "name": "C",
          "element": "C",
          "coord": [
            3.686300039291382,
            1.2802000045776367,
            2.8124001026153564
          ]
        },
        {
          "atom_index": 3726,
          "name": "O",
          "element": "O",
          "coord": [
            3.7627999782562256,
            1.277400016784668,
            2.9072000980377197
          ]
        },
        {
          "atom_index": 3727,
          "name": "CB",
          "element": "C",
          "coord": [
            3.8405001163482666,
            1.1805000305175781,
            2.640199899673462
          ]
        },
        {
          "atom_index": 3728,
          "name": "CG1",
          "element": "C",
          "coord": [
            3.853600025177002,
            1.0821000337600708,
            2.526700019836426
          ]
        },
        {
          "atom_index": 3729,
          "name": "CG2",
          "element": "C",
          "coord": [
            3.875499963760376,
            1.3234000205993652,
            2.5938000679016113
          ]
        }
      ]
    },
    {
      "id": "A:483",
      "chain": "A",
      "resseq": 483,
      "icode": "",
      "resname": "ASN",
      "hetflag": " ",
      "sasa": 0.0,
      "atoms": [
        {
          "atom_index": 3730,
          "name": "N",
          "element": "N",
          "coord": [
            3.5952000617980957,
            1.376099944114685,
            2.7976999282836914
          ]
        },
        {
          "atom_index": 3731,
          "name": "CA",
          "element": "C",
          "coord": [
            3.566800117492676,
            1.4737000465393066,
            2.9052999019622803
          ]
        },
        {
          "atom_index": 3732,
          "name": "C",
          "element": "C",
          "coord": [
            3.4249000549316406,
            1.4677000045776367,
            2.965100049972534
          ]
        },
        {
          "atom_index": 3733,
          "name": "O",
          "element": "O",
          "coord": [
            3.397599935531616,
            1.5384999513626099,
            3.061800003051758
          ]
        },
        {
          "atom_index": 3734,
          "name": "CB",
          "element": "C",
          "coord": [
            3.5922999382019043,
            1.6174999475479126,
            2.8589000701904297
          ]
        },
        {
          "atom_index": 3735,
          "name": "CG",
          "element": "C",
          "coord": [
            3.7170000076293945,
            1.6308000087738037,
            2.77839994430542
          ]
        },
        {
          "atom_index": 3736,
          "name": "ND2",
          "element": "N",
          "coord": [
            3.719599962234497,
            1.730299949645996,
            2.689199924468994
          ]
        },
        {
          "atom_index": 3737,
          "name": "OD1",
          "element": "O",
          "coord": [
            3.811300039291382,
            1.5525000095367432,
            2.7955000400543213
          ]
        }
      ]
    },
    {
      "id": "A:484",
      "chain": "A",
      "resseq": 484,
      "icode": "",
      "resname": "ARG",
      "hetflag": " ",
      "sasa": 0.0,
      "atoms": [
        {
          "atom_index": 3738,
          "name": "N",
          "element": "N",
          "coord": [
            3.3357999324798584,
            1.3870999813079834,
            2.9070000648498535
          ]
        },
        {
          "atom_index": 3739,
          "name": "CA",
          "element": "C",
          "coord": [
            3.2049999237060547,
            1.3638999462127686,
            2.966399908065796
          ]
        },
        {
          "atom_index": 3740,
          "name": "C",
          "element": "C",
          "coord": [
            3.224600076675415,
            1.3478000164031982,
            3.117000102996826
          ]
        },
        {
          "atom_index": 3741,
          "name": "O",
          "element": "O",
          "coord": [
            3.174799919128418,
            1.4279999732971191,
            3.1933999061584473
          ]
        },
        {
          "atom_index": 3742,
          "name": "CB",
          "element": "C",
          "coord": [
            3.1370999813079834,
            1.2402000427246094,
            2.9047999382019043
          ]
        },
        {
          "atom_index": 3743,
          "name": "CG",
          "element": "C",
          "coord": [
            2.986299991607666,
            1.2223999500274658,
            2.931999921798706
          ]
        },
        {
          "atom_index": 3744,
          "name": "CD",
          "element": "C",
          "coord": [
            2.9447999000549316,
            1.082200050354004,
            2.8833000659942627
          ]
        },
        {
          "atom_index": 3745,
          "name": "NE",
          "element": "N",
          "coord": [
            2.806299924850464,
            1.0615999698638916,
            2.8343000411987305
          ]
        },
        {
          "atom_index": 3746,
          "name": "CZ",
          "element": "C",
          "coord": [
            2.7500998973846436,
            1.1205999851226807,
            2.726900100708008
          ]
        },
        {
          "atom_index": 3747,
          "name": "NH1",
          "element": "N",
          "coord": [
            2.6263999938964844,
            1.087499976158142,
            2.692199945449829
          ]
        },
        {
          "atom_index": 3748,
          "name": "NH2",
          "element": "N",
          "coord": [
            2.8124001026153564,
            1.215000033378601,
            2.655100107192993
          ]
        }
      ]
    },
    {
      "id": "A:485",
      "chain": "A",
      "resseq": 485,
      "icode": "",
      "resname": "ARG",
      "hetflag": " ",
      "sasa": 0.0,
      "atoms": [
        {
          "atom_index": 3749,
          "name": "N",
          "element": "N",
          "coord": [
            3.302500009536743,
            1.2502000331878662,
            3.161099910736084
          ]
        },
        {
          "atom_index": 3750,
          "name": "CA",
          "element": "C",
          "coord": [
            3.3118999004364014,
            1.2247999906539917,
            3.3050999641418457
          ]
        },
        {
          "atom_index": 3751,
          "name": "C",
          "element": "C",
          "coord": [
            3.3815999031066895,
            1.3380999565124512,
            3.3828999996185303
          ]
        },
        {
          "atom_index": 3752,
          "name": "O",
          "element": "O",
          "coord": [
            3.322000026702881,
            1.3890999555587769,
            3.477400064468384
          ]
        },
        {
          "atom_index": 3753,
          "name": "CB",
          "element": "C",
          "coord": [
            3.3747000694274902,
            1.0893000364303589,
            3.3378000259399414
          ]
        },
        {
          "atom_index": 3754,
          "name": "CG",
          "element": "C",
          "coord": [
            3.344099998474121,
            1.0424000024795532,
            3.4786999225616455
          ]
        },
        {
          "atom_index": 3755,
          "name": "CD",
          "element": "C",
          "coord": [
            3.4718000888824463,
            1.016700029373169,
            3.562700033187866
          ]
        },
        {
          "atom_index": 3756,
          "name": "NE",
          "element": "N",
          "coord": [
            3.5576999187469482,
            1.134600043296814,
            3.575500011444092
          ]
        },
        {
          "atom_index": 3757,
          "name": "CZ",
          "element": "C",
          "coord": [
            3.6903998851776123,
            1.1332000494003296,
            3.5876998901367188
          ]
        },
        {
          "atom_index": 3758,
          "name": "NH1",
          "element": "N",
          "coord": [
            3.7560999393463135,
            1.2462999820709229,
            3.596100091934204
          ]
        },
        {
          "atom_index": 3759,
          "name": "NH2",
          "element": "N",
          "coord": [
            3.759999990463257,
            1.0219000577926636,
            3.5908000469207764
          ]
        }
      ]
    },
    {
      "id": "A:486",
      "chain": "A",
      "resseq": 486,
      "icode": "",
      "resname": "PRO",
      "hetflag": " ",
      "sasa": 0.0,
      "atoms": [
        {
          "atom_index": 3760,
          "name": "N",
          "element": "N",
          "coord": [
            3.5060999393463135,
            1.3767000436782837,
            3.3466999530792236
          ]
        },
        {
          "atom_index": 3761,
          "name": "CA",
          "element": "C",
          "coord": [
            3.5708999633789062,
            1.482200026512146,
            3.4244000911712646
          ]
        },
        {
          "atom_index": 3762,
          "name": "C",
          "element": "C",
          "coord": [
            3.4990999698638916,
            1.6140999794006348,
            3.4223999977111816
          ]
        },
        {
          "atom_index": 3763,
          "name": "O",
          "element": "O",
          "coord": [
            3.5095999240875244,
            1.6887999773025513,
            3.517699956893921
          ]
        },
        {
          "atom_index": 3764,
          "name": "CB",
          "element": "C",
          "coord": [
            3.7107999324798584,
            1.4958000183105469,
            3.3619000911712646
          ]
        },
        {
          "atom_index": 3765,
          "name": "CG",
          "element": "C",
          "coord": [
            3.70740008354187,
            1.4257999658584595,
            3.239799976348877
          ]
        },
        {
          "atom_index": 3766,
          "name": "CD",
          "element": "C",
          "coord": [
            3.595599889755249,
            1.3257999420166016,
            3.2423999309539795
          ]
        }
      ]
    },
    {
      "id": "A:487",
      "chain": "A",
      "resseq": 487,
      "icode": "",
      "resname": "CYS",
      "hetflag": " ",
      "sasa": 0.0,
      "atoms": [
        {
          "atom_index": 3767,
          "name": "N",
          "element": "N",
          "coord": [
            3.4258999824523926,
            1.6414999961853027,
            3.315500020980835
          ]
        },
        {
          "atom_index": 3768,
          "name": "CA",
          "element": "C",
          "coord": [
            3.339400053024292,
            1.7582999467849731,
            3.3108999729156494
          ]
        },
        {
          "atom_index": 3769,
          "name": "C",
          "element": "C",
          "coord": [
            3.2455999851226807,
            1.7563999891281128,
            3.4296998977661133
          ]
        },
        {
          "atom_index": 3770,
          "name": "O",
          "element": "O",
          "coord": [
            3.24180006980896,
            1.8489999771118164,
            3.50600004196167
          ]
        },
        {
          "atom_index": 3771,
          "name": "CB",
          "element": "C",
          "coord": [
            3.2597999572753906,
            1.7609000205993652,
            3.1802000999450684
          ]
        },
        {
          "atom_index": 3772,
          "name": "SG",
          "element": "S",
          "coord": [
            3.1552999019622803,
            1.9076000452041626,
            3.1542999744415283
          ]
        }
      ]
    },
    {
      "id": "A:488",
      "chain": "A",
      "resseq": 488,
      "icode": "",
      "resname": "PHE",
      "hetflag": " ",
      "sasa": 0.0,
      "atoms": [
        {
          "atom_index": 3773,
          "name": "N",
          "element": "N",
          "coord": [
            3.169600009918213,
            1.6495000123977661,
            3.4442999362945557
          ]
        },
        {
          "atom_index": 3774,
          "name": "CA",
          "element": "C",
          "coord": [
            3.0764000415802,
            1.6384999752044678,
            3.555799961090088
          ]
        },
        {
          "atom_index": 3775,
          "name": "C",
          "element": "C",
          "coord": [
            3.149399995803833,
            1.6419999599456787,
            3.688800096511841
          ]
        },
        {
          "atom_index": 3776,
          "name": "O",
          "element": "O",
          "coord": [
            3.1075000762939453,
            1.7120000123977661,
            3.7795000076293945
          ]
        },
        {
          "atom_index": 3777,
          "name": "CB",
          "element": "C",
          "coord": [
            2.9981000423431396,
            1.5085999965667725,
            3.5490000247955322
          ]
        },
        {
          "atom_index": 3778,
          "name": "CG",
          "element": "C",
          "coord": [
            2.890399932861328,
            1.507699966430664,
            3.446199893951416
          ]
        },
        {
          "atom_index": 3779,
          "name": "CD1",
          "element": "C",
          "coord": [
            2.9014999866485596,
            1.4301999807357788,
            3.334399938583374
          ]
        },
        {
          "atom_index": 3780,
          "name": "CD2",
          "element": "C",
          "coord": [
            2.776599884033203,
            1.5817999839782715,
            3.463599920272827
          ]
        },
        {
          "atom_index": 3781,
          "name": "CE1",
          "element": "C",
          "coord": [
            2.8036000728607178,
            1.4285999536514282,
            3.24180006980896
          ]
        },
        {
          "atom_index": 3782,
          "name": "CE2",
          "element": "C",
          "coord": [
            2.677999973297119,
            1.580299973487854,
            3.3708999156951904
          ]
        },
        {
          "atom_index": 3783,
          "name": "CZ",
          "element": "C",
          "coord": [
            2.6909000873565674,
            1.5039000511169434,
            3.260200023651123
          ]
        }
      ]
    },
    {
      "id": "A:489",
      "chain": "A",
      "resseq": 489,
      "icode": "",
      "resname": "SER",
      "hetflag": " ",
      "sasa": 0.0,
      "atoms": [
        {
          "atom_index": 3784,
          "name": "N",
          "element": "N",
          "coord": [
            3.2592999935150146,
            1.5674999952316284,
            3.699399948120117
          ]
        },
        {
          "atom_index": 3785,
          "name": "CA",
          "element": "C",
          "coord": [
            3.339900016784668,
            1.5647000074386597,
            3.821700096130371
          ]
        },
        {
          "atom_index": 3786,
          "name": "C",
          "element": "C",
          "coord": [
            3.389400005340576,
            1.702299952507019,
            3.8643999099731445
          ]
        },
        {
          "atom_index": 3787,
          "name": "O",
          "element": "O",
          "coord": [
            3.4310998916625977,
            1.719499945640564,
            3.977799892425537
          ]
        },
        {
          "atom_index": 3788,
          "name": "CB",
          "element": "C",
          "coord": [
            3.4593000411987305,
            1.472100019454956,
            3.8053998947143555
          ]
        },
        {
          "atom_index": 3789,
          "name": "OG",
          "element": "O",
          "coord": [
            3.420099973678589,
            1.3384000062942505,
            3.8257999420166016
          ]
        }
      ]
    },
    {
      "id": "A:490",
      "chain": "A",
      "resseq": 490,
      "icode": "",
      "resname": "ALA",
      "hetflag": " ",
      "sasa": 0.03226546198129654,
      "atoms": [
        {
          "atom_index": 3790,
          "name": "N",
          "element": "N",
          "coord": [
            3.384399890899658,
            1.7984999418258667,
            3.772599935531616
          ]
        },
        {
          "atom_index": 3791,
          "name": "CA",
          "element": "C",
          "coord": [
            3.424999952316284,
            1.937000036239624,
            3.797300100326538
          ]
        },
        {
          "atom_index": 3792,
          "name": "C",
          "element": "C",
          "coord": [
            3.3089001178741455,
            2.029099941253662,
            3.8368000984191895
          ]
        },
        {
          "atom_index": 3793,
          "name": "O",
          "element": "O",
          "coord": [
            3.330199956893921,
            2.1482999324798584,
            3.858299970626831
          ]
        },
        {
          "atom_index": 3794,
          "name": "CB",
          "element": "C",
          "coord": [
            3.4934000968933105,
            1.993399977684021,
            3.6737000942230225
          ]
        }
      ]
    },
    {
      "id": "A:491",
      "chain": "A",
      "resseq": 491,
      "icode": "",
      "resname": "LEU",
      "hetflag": " ",
      "sasa": 0.0,
      "atoms": [
        {
          "atom_index": 3795,
          "name": "N",
          "element": "N",
          "coord": [
            3.186500072479248,
            1.978600025177002,
            3.844399929046631
          ]
        },
        {
          "atom_index": 3796,
          "name": "CA",
          "element": "C",
          "coord": [
            3.078200101852417,
            2.065700054168701,
            3.890500068664551
          ]
        },
        {
          "atom_index": 3797,
          "name": "C",
          "element": "C",
          "coord": [
            3.1026999950408936,
            2.113100051879883,
            4.036099910736084
          ]
        },
        {
          "atom_index": 3798,
          "name": "O",
          "element": "O",
          "coord": [
            3.129300117492676,
            2.0316998958587646,
            4.1255998611450195
          ]
        },
        {
          "atom_index": 3799,
          "name": "CB",
          "element": "C",
          "coord": [
            2.941499948501587,
            1.9970999956130981,
            3.8794000148773193
          ]
        },
        {
          "atom_index": 3800,
          "name": "CG",
          "element": "C",
          "coord": [
            2.8715999126434326,
            1.9931999444961548,
            3.7427000999450684
          ]
        },
        {
          "atom_index": 3801,
          "name": "CD1",
          "element": "C",
          "coord": [
            2.9268999099731445,
            2.093100070953369,
            3.6412999629974365
          ]
        },
        {
          "atom_index": 3802,
          "name": "CD2",
          "element": "C",
          "coord": [
            2.873699903488159,
            1.8538000583648682,
            3.688800096511841
          ]
        }
      ]
    },
    {
      "id": "A:492",
      "chain": "A",
      "resseq": 492,
      "icode": "",
      "resname": "GLU",
      "hetflag": " ",
      "sasa": 1.5487421751022339,
      "atoms": [
        {
          "atom_index": 3803,
          "name": "N",
          "element": "N",
          "coord": [
            3.095599889755249,
            2.2446000576019287,
            4.057600021362305
          ]
        },
        {
          "atom_index": 3804,
          "name": "CA",
          "element": "C",
          "coord": [
            3.1057000160217285,
            2.303800106048584,
            4.191999912261963
          ]
        },
        {
          "atom_index": 3805,
          "name": "C",
          "element": "C",
          "coord": [
            2.9649999141693115,
            2.335599899291992,
            4.237800121307373
          ]
        },
        {
          "atom_index": 3806,
          "name": "O",
          "element": "O",
          "coord": [
            2.8698999881744385,
            2.3176000118255615,
            4.161099910736084
          ]
        },
        {
          "atom_index": 3807,
          "name": "CB",
          "element": "C",
          "coord": [
            3.189500093460083,
            2.43179988861084,
            4.190299987792969
          ]
        },
        {
          "atom_index": 3808,
          "name": "CG",
          "element": "C",
          "coord": [
            3.339600086212158,
            2.4105000495910645,
            4.1641998291015625
          ]
        }
      ]
    },
    {
      "id": "A:493",
      "chain": "A",
      "resseq": 493,
      "icode": "",
      "resname": "VAL",
      "hetflag": " ",
      "sasa": 0.0,
      "atoms": [
        {
          "atom_index": 3809,
          "name": "N",
          "element": "N",
          "coord": [
            2.9507999420166016,
            2.3819000720977783,
            4.362100124359131
          ]
        },
        {
          "atom_index": 3810,
          "name": "CA",
          "element": "C",
          "coord": [
            2.8201000690460205,
            2.421600103378296,
            4.414000034332275
          ]
        },
        {
          "atom_index": 3811,
          "name": "C",
          "element": "C",
          "coord": [
            2.765899896621704,
            2.543100118637085,
            4.336299896240234
          ]
        },
        {
          "atom_index": 3812,
          "name": "O",
          "element": "O",
          "coord": [
            2.8417000770568848,
            2.633500099182129,
            4.297699928283691
          ]
        },
        {
          "atom_index": 3813,
          "name": "CB",
          "element": "C",
          "coord": [
            2.8255999088287354,
            2.4482998847961426,
            4.566400051116943
          ]
        },
        {
          "atom_index": 3814,
          "name": "CG1",
          "element": "C",
          "coord": [
            2.708400011062622,
            2.5320000648498535,
            4.612299919128418
          ]
        },
        {
          "atom_index": 3815,
          "name": "CG2",
          "element": "C",
          "coord": [
            2.828000068664551,
            2.316699981689453,
            4.642399787902832
          ]
        }
      ]
    },
    {
      "id": "A:494",
      "chain": "A",
      "resseq": 494,
      "icode": "",
      "resname": "ASP",
      "hetflag": " ",
      "sasa": 0.0,
      "atoms": [
        {
          "atom_index": 3816,
          "name": "N",
          "element": "N",
          "coord": [
            2.6349000930786133,
            2.5418999195098877,
            4.3105998039245605
          ]
        },
        {
          "atom_index": 3817,
          "name": "CA",
          "element": "C",
          "coord": [
            2.5673000812530518,
            2.650700092315674,
            4.239699840545654
          ]
        },
        {
          "atom_index": 3818,
          "name": "C",
          "element": "C",
          "coord": [
            2.5292000770568848,
            2.7578001022338867,
            4.338900089263916
          ]
        },
        {
          "atom_index": 3819,
          "name": "O",
          "element": "O",
          "coord": [
            2.420300006866455,
            2.7523000240325928,
            4.3958001136779785
          ]
        },
        {
          "atom_index": 3820,
          "name": "CB",
          "element": "C",
          "coord": [
            2.4402999877929688,
            2.600100040435791,
            4.17080020904541
          ]
        },
        {
          "atom_index": 3821,
          "name": "CG",
          "element": "C",
          "coord": [
            2.3826000690460205,
            2.699700117111206,
            4.069799900054932
          ]
        },
        {
          "atom_index": 3822,
          "name": "OD1",
          "element": "O",
          "coord": [
            2.403700113296509,
            2.8231000900268555,
            4.083399772644043
          ]
        },
        {
          "atom_index": 3823,
          "name": "OD2",
          "element": "O",
          "coord": [
            2.313699960708618,
            2.65120005607605,
            3.975600004196167
          ]
        }
      ]
    },
    {
      "id": "A:495",
      "chain": "A",
      "resseq": 495,
      "icode": "",
      "resname": "GLU",
      "hetflag": " ",
      "sasa": 4.382650375366211,
      "atoms": [
        {
          "atom_index": 3824,
          "name": "N",
          "element": "N",
          "coord": [
            2.617000102996826,
            2.8564999103546143,
            4.356500148773193
          ]
        },
        {
          "atom_index": 3825,
          "name": "CA",
          "element": "C",
          "coord": [
            2.597100019454956,
            2.9607999324798584,
            4.456099987030029
          ]
        },
        {
          "atom_index": 3826,
          "name": "C",
          "element": "C",
          "coord": [
            2.5239999294281006,
            3.0843000411987305,
            4.40339994430542
          ]
        },
        {
          "atom_index": 3827,
          "name": "O",
          "element": "O",
          "coord": [
            2.4995999336242676,
            3.1786999702453613,
            4.4781999588012695
          ]
        },
        {
          "atom_index": 3828,
          "name": "CB",
          "element": "C",
          "coord": [
            2.7311999797821045,
            2.9972000122070312,
            4.519199848175049
          ]
        },
        {
          "atom_index": 3829,
          "name": "CG",
          "element": "C",
          "coord": [
            2.7692999839782715,
            2.9033000469207764,
            4.635499954223633
          ]
        },
        {
          "atom_index": 3830,
          "name": "CD",
          "element": "C",
          "coord": [
            2.914599895477295,
            2.9205000400543213,
            4.678500175476074
          ]
        },
        {
          "atom_index": 3831,
          "name": "OE1",
          "element": "O",
          "coord": [
            2.94350004196167,
            2.9114999771118164,
            4.80079984664917
          ]
        },
        {
          "atom_index": 3832,
          "name": "OE2",
          "element": "O",
          "coord": [
            2.9995999336242676,
            2.9446001052856445,
            4.588900089263916
          ]
        }
      ]
    },
    {
      "id": "A:496",
      "chain": "A",
      "resseq": 496,
      "icode": "",
      "resname": "THR",
      "hetflag": " ",
      "sasa": 3.1942806243896484,
      "atoms": [
        {
          "atom_index": 3833,
          "name": "N",
          "element": "N",
          "coord": [
            2.4870998859405518,
            3.0826001167297363,
            4.276100158691406
          ]
        },
        {
          "atom_index": 3834,
          "name": "CA",
          "element": "C",
          "coord": [
            2.388000011444092,
            3.176500082015991,
            4.223400115966797
          ]
        },
        {
          "atom_index": 3835,
          "name": "C",
          "element": "C",
          "coord": [
            2.245300054550171,
            3.1319000720977783,
            4.261199951171875
          ]
        },
        {
          "atom_index": 3836,
          "name": "O",
          "element": "O",
          "coord": [
            2.1505000591278076,
            3.208400011062622,
            4.24560022354126
          ]
        },
        {
          "atom_index": 3837,
          "name": "CB",
          "element": "C",
          "coord": [
            2.3951001167297363,
            3.190200090408325,
            4.06689977645874
          ]
        },
        {
          "atom_index": 3838,
          "name": "CG2",
          "element": "C",
          "coord": [
            2.5388998985290527,
            3.213200092315674,
            4.019700050354004
          ]
        },
        {
          "atom_index": 3839,
          "name": "OG1",
          "element": "O",
          "coord": [
            2.339099884033203,
            3.0729000568389893,
            4.003399848937988
          ]
        }
      ]
    },
    {
      "id": "A:497",
      "chain": "A",
      "resseq": 497,
      "icode": "",
      "resname": "TYR",
      "hetflag": " ",
      "sasa": 0.0,
      "atoms": [
        {
          "atom_index": 3840,
          "name": "N",
          "element": "N",
          "coord": [
            2.2300000190734863,
            3.0090999603271484,
            4.310299873352051
          ]
        },
        {
          "atom_index": 3841,
          "name": "CA",
          "element": "C",
          "coord": [
            2.0977001190185547,
            2.9505999088287354,
            4.327400207519531
          ]
        },
        {
          "atom_index": 3842,
          "name": "C",
          "element": "C",
          "coord": [
            2.0027999877929688,
            3.02839994430542,
            4.418900012969971
          ]
        },
        {
          "atom_index": 3843,
          "name": "O",
          "element": "O",
          "coord": [
            2.0320000648498535,
            3.0506999492645264,
            4.537199974060059
          ]
        },
        {
          "atom_index": 3844,
          "name": "CB",
          "element": "C",
          "coord": [
            2.1075000762939453,
            2.8060998916625977,
            4.377500057220459
          ]
        },
        {
          "atom_index": 3845,
          "name": "CG",
          "element": "C",
          "coord": [
            1.975000023841858,
            2.733099937438965,
            4.3734002113342285
          ]
        },
        {
          "atom_index": 3846,
          "name": "CD1",
          "element": "C",
          "coord": [
            1.9300999641418457,
            2.6591999530792236,
            4.482699871063232
          ]
        },
        {
          "atom_index": 3847,
          "name": "CD2",
          "element": "C",
          "coord": [
            1.8932000398635864,
            2.7404000759124756,
            4.261300086975098
          ]
        },
        {
          "atom_index": 3848,
          "name": "CE1",
          "element": "C",
          "coord": [
            1.8077000379562378,
            2.5922999382019043,
            4.478899955749512
          ]
        },
        {
          "atom_index": 3849,
          "name": "CE2",
          "element": "C",
          "coord": [
            1.7726999521255493,
            2.674299955368042,
            4.256700038909912
          ]
        },
        {
          "atom_index": 3850,
          "name": "CZ",
          "element": "C",
          "coord": [
            1.7301000356674194,
            2.6003000736236572,
            4.365900039672852
          ]
        },
        {
          "atom_index": 3851,
          "name": "OH",
          "element": "O",
          "coord": [
            1.610200047492981,
            2.533900022506714,
            4.3597002029418945
          ]
        }
      ]
    },
    {
      "id": "A:498",
      "chain": "A",
      "resseq": 498,
      "icode": "",
      "resname": "VAL",
      "hetflag": " ",
      "sasa": 3.613731861114502,
      "atoms": [
        {
          "atom_index": 3852,
          "name": "N",
          "element": "N",
          "coord": [
            1.8877999782562256,
            3.0659000873565674,
            4.36269998550415
          ]
        },
        {
          "atom_index": 3853,
          "name": "CA",
          "element": "C",
          "coord": [
            1.7788000106811523,
            3.124799966812134,
            4.439499855041504
          ]
        },
        {
          "atom_index": 3854,
          "name": "C",
          "element": "C",
          "coord": [
            1.6934000253677368,
            3.0118000507354736,
            4.497700214385986
          ]
        },
        {
          "atom_index": 3855,
          "name": "O",
          "element": "O",
          "coord": [
            1.6253000497817993,
            2.9423000812530518,
            4.422500133514404
          ]
        },
        {
          "atom_index": 3856,
          "name": "CB",
          "element": "C",
          "coord": [
            1.6936999559402466,
            3.2177999019622803,
            4.353000164031982
          ]
        },
        {
          "atom_index": 3857,
          "name": "CG1",
          "element": "C",
          "coord": [
            1.5631999969482422,
            3.2523000240325928,
            4.423099994659424
          ]
        },
        {
          "atom_index": 3858,
          "name": "CG2",
          "element": "C",
          "coord": [
            1.7732000350952148,
            3.3438000679016113,
            4.321199893951416
          ]
        }
      ]
    },
    {
      "id": "A:499",
      "chain": "A",
      "resseq": 499,
      "icode": "",
      "resname": "PRO",
      "hetflag": " ",
      "sasa": 0.06453092396259308,
      "atoms": [
        {
          "atom_index": 3859,
          "name": "N",
          "element": "N",
          "coord": [
            1.6964999437332153,
            2.9941999912261963,
            4.631899833679199
          ]
        },
        {
          "atom_index": 3860,
          "name": "CA",
          "element": "C",
          "coord": [
            1.6389000415802002,
            2.875,
            4.695499897003174
          ]
        },
        {
          "atom_index": 3861,
          "name": "C",
          "element": "C",
          "coord": [
            1.4879000186920166,
            2.871000051498413,
            4.688199996948242
          ]
        },
        {
          "atom_index": 3862,
          "name": "O",
          "element": "O",
          "coord": [
            1.42330002784729,
            2.9721999168395996,
            4.708099842071533
          ]
        },
        {
          "atom_index": 3863,
          "name": "CB",
          "element": "C",
          "coord": [
            1.684000015258789,
            2.885699987411499,
            4.8420000076293945
          ]
        },
        {
          "atom_index": 3864,
          "name": "CG",
          "element": "C",
          "coord": [
            1.7786999940872192,
            3.001300096511841,
            4.849699974060059
          ]
        },
        {
          "atom_index": 3865,
          "name": "CD",
          "element": "C",
          "coord": [
            1.7517999410629272,
            3.087899923324585,
            4.7316999435424805
          ]
        }
      ]
    },
    {
      "id": "A:500",
      "chain": "A",
      "resseq": 500,
      "icode": "",
      "resname": "LYS",
      "hetflag": " ",
      "sasa": 0.0,
      "atoms": [
        {
          "atom_index": 3866,
          "name": "N",
          "element": "N",
          "coord": [
            1.4330999851226807,
            2.753200054168701,
            4.662700176239014
          ]
        },
        {
          "atom_index": 3867,
          "name": "CA",
          "element": "C",
          "coord": [
            1.2913000583648682,
            2.7367000579833984,
            4.632299900054932
          ]
        },
        {
          "atom_index": 3868,
          "name": "C",
          "element": "C",
          "coord": [
            1.2075999975204468,
            2.7815001010894775,
            4.750800132751465
          ]
        },
        {
          "atom_index": 3869,
          "name": "O",
          "element": "O",
          "coord": [
            1.2472000122070312,
            2.757999897003174,
            4.865099906921387
          ]
        },
        {
          "atom_index": 3870,
          "name": "CB",
          "element": "C",
          "coord": [
            1.2649999856948853,
            2.5887999534606934,
            4.6006999015808105
          ]
        },
        {
          "atom_index": 3871,
          "name": "CG",
          "element": "C",
          "coord": [
            1.1309000253677368,
            2.553100109100342,
            4.535600185394287
          ]
        },
        {
          "atom_index": 3872,
          "name": "CD",
          "element": "C",
          "coord": [
            1.1234999895095825,
            2.3991000652313232,
            4.510900020599365
          ]
        },
        {
          "atom_index": 3873,
          "name": "CE",
          "element": "C",
          "coord": [
            1.0260000228881836,
            2.360300064086914,
            4.399899959564209
          ]
        },
        {
          "atom_index": 3874,
          "name": "NZ",
          "element": "N",
          "coord": [
            1.062600016593933,
            2.2279999256134033,
            4.3403000831604
          ]
        }
      ]
    },
    {
      "id": "A:501",
      "chain": "A",
      "resseq": 501,
      "icode": "",
      "resname": "GLU",
      "hetflag": " ",
      "sasa": 8.134703636169434,
      "atoms": [
        {
          "atom_index": 3875,
          "name": "N",
          "element": "N",
          "coord": [
            1.0949000120162964,
            2.848599910736084,
            4.722899913787842
          ]
        },
        {
          "atom_index": 3876,
          "name": "CA",
          "element": "C",
          "coord": [
            0.9919000267982483,
            2.882999897003174,
            4.8246002197265625
          ]
        },
        {
          "atom_index": 3877,
          "name": "C",
          "element": "C",
          "coord": [
            0.9420999884605408,
            2.761199951171875,
            4.8993000984191895
          ]
        },
        {
          "atom_index": 3878,
          "name": "O",
          "element": "O",
          "coord": [
            0.9333999752998352,
            2.6531999111175537,
            4.843100070953369
          ]
        },
        {
          "atom_index": 3879,
          "name": "CB",
          "element": "C",
          "coord": [
            0.8673999905586243,
            2.9460999965667725,
            4.760300159454346
          ]
        },
        {
          "atom_index": 3880,
          "name": "CG",
          "element": "C",
          "coord": [
            0.8694000244140625,
            3.0978000164031982,
            4.739099979400635
          ]
        },
        {
          "atom_index": 3881,
          "name": "CD",
          "element": "C",
          "coord": [
            0.7348999977111816,
            3.150700092315674,
            4.6875
          ]
        },
        {
          "atom_index": 3882,
          "name": "OE1",
          "element": "O",
          "coord": [
            0.635200023651123,
            3.074199914932251,
            4.690199851989746
          ]
        },
        {
          "atom_index": 3883,
          "name": "OE2",
          "element": "O",
          "coord": [
            0.7285000085830688,
            3.268399953842163,
            4.6442999839782715
          ]
        }
      ]
    },
    {
      "id": "A:502",
      "chain": "A",
      "resseq": 502,
      "icode": "",
      "resname": "PHE",
      "hetflag": " ",
      "sasa": 0.03226546198129654,
      "atoms": [
        {
          "atom_index": 3884,
          "name": "N",
          "element": "N",
          "coord": [
            0.9038000106811523,
            2.779900074005127,
            5.024499893188477
          ]
        },
        {
          "atom_index": 3885,
          "name": "CA",
          "element": "C",
          "coord": [
            0.8555999994277954,
            2.668800115585327,
            5.106100082397461
          ]
        },
        {
          "atom_index": 3886,
          "name": "C",
          "element": "C",
          "coord": [
            0.7239999771118164,
            2.610599994659424,
            5.0507001876831055
          ]
        },
        {
          "atom_index": 3887,
          "name": "O",
          "element": "O",
          "coord": [
            0.6550999879837036,
            2.6754000186920166,
            4.9720001220703125
          ]
        },
        {
          "atom_index": 3888,
          "name": "CB",
          "element": "C",
          "coord": [
            0.8385000228881836,
            2.714400053024292,
            5.252500057220459
          ]
        },
        {
          "atom_index": 3889,
          "name": "CG",
          "element": "C",
          "coord": [
            0.8116000294685364,
            2.6013998985290527,
            5.348599910736084
          ]
        },
        {
          "atom_index": 3890,
          "name": "CD1",
          "element": "C",
          "coord": [
            0.6852999925613403,
            2.5843000411987305,
            5.4039998054504395
          ]
        },
        {
          "atom_index": 3891,
          "name": "CD2",
          "element": "C",
          "coord": [
            0.9121000170707703,
            2.5100998878479004,
            5.38040018081665
          ]
        },
        {
          "atom_index": 3892,
          "name": "CE1",
          "element": "C",
          "coord": [
            0.6585000157356262,
            2.478600025177002,
            5.490600109100342
          ]
        },
        {
          "atom_index": 3893,
          "name": "CE2",
          "element": "C",
          "coord": [
            0.8873000144958496,
            2.4042999744415283,
            5.467100143432617
          ]
        },
        {
          "atom_index": 3894,
          "name": "CZ",
          "element": "C",
          "coord": [
            0.7588000297546387,
            2.388700008392334,
            5.52239990234375
          ]
        }
      ]
    },
    {
      "id": "A:503",
      "chain": "A",
      "resseq": 503,
      "icode": "",
      "resname": "ASN",
      "hetflag": " ",
      "sasa": 0.5056978464126587,
      "atoms": [
        {
          "atom_index": 3895,
          "name": "N",
          "element": "N",
          "coord": [
            0.6916000247001648,
            2.487499952316284,
            5.089700222015381
          ]
        },
        {
          "atom_index": 3896,
          "name": "CA",
          "element": "C",
          "coord": [
            0.5612999796867371,
            2.428800106048584,
            5.058300018310547
          ]
        },
        {
          "atom_index": 3897,
          "name": "C",
          "element": "C",
          "coord": [
            0.5277000069618225,
            2.3120999336242676,
            5.151000022888184
          ]
        },
        {
          "atom_index": 3898,
          "name": "O",
          "element": "O",
          "coord": [
            0.595300018787384,
            2.2077999114990234,
            5.149400234222412
          ]
        },
        {
          "atom_index": 3899,
          "name": "CB",
          "element": "C",
          "coord": [
            0.5547000169754028,
            2.382499933242798,
            4.912399768829346
          ]
        },
        {
          "atom_index": 3900,
          "name": "CG",
          "element": "C",
          "coord": [
            0.4169999957084656,
            2.330699920654297,
            4.873700141906738
          ]
        },
        {
          "atom_index": 3901,
          "name": "ND2",
          "element": "N",
          "coord": [
            0.4129999876022339,
            2.239300012588501,
            4.778500080108643
          ]
        },
        {
          "atom_index": 3902,
          "name": "OD1",
          "element": "O",
          "coord": [
            0.31619998812675476,
            2.372299909591675,
            4.929100036621094
          ]
        }
      ]
    },
    {
      "id": "A:504",
      "chain": "A",
      "resseq": 504,
      "icode": "",
      "resname": "ALA",
      "hetflag": " ",
      "sasa": 0.7421056032180786,
      "atoms": [
        {
          "atom_index": 3903,
          "name": "N",
          "element": "N",
          "coord": [
            0.4214000105857849,
            2.3310999870300293,
            5.229400157928467
          ]
        },
        {
          "atom_index": 3904,
          "name": "CA",
          "element": "C",
          "coord": [
            0.37450000643730164,
            2.2337000370025635,
            5.32889986038208
          ]
        },
        {
          "atom_index": 3905,
          "name": "C",
          "element": "C",
          "coord": [
            0.35850000381469727,
            2.092099905014038,
            5.27239990234375
          ]
        },
        {
          "atom_index": 3906,
          "name": "O",
          "element": "O",
          "coord": [
            0.4009999930858612,
            1.9941999912261963,
            5.334400177001953
          ]
        },
        {
          "atom_index": 3907,
          "name": "CB",
          "element": "C",
          "coord": [
            0.24279999732971191,
            2.2809998989105225,
            5.389599800109863
          ]
        }
      ]
    },
    {
      "id": "A:505",
      "chain": "A",
      "resseq": 505,
      "icode": "",
      "resname": "GLU",
      "hetflag": " ",
      "sasa": 4.888700485229492,
      "atoms": [
        {
          "atom_index": 3908,
          "name": "N",
          "element": "N",
          "coord": [
            0.2985999882221222,
            2.0820000171661377,
            5.1545000076293945
          ]
        },
        {
          "atom_index": 3909,
          "name": "CA",
          "element": "C",
          "coord": [
            0.2646999955177307,
            1.95169997215271,
            5.09630012512207
          ]
        },
        {
          "atom_index": 3910,
          "name": "C",
          "element": "C",
          "coord": [
            0.37880000472068787,
            1.8497999906539917,
            5.088799953460693
          ]
        },
        {
          "atom_index": 3911,
          "name": "O",
          "element": "O",
          "coord": [
            0.3610999882221222,
            1.7315000295639038,
            5.1209001541137695
          ]
        },
        {
          "atom_index": 3912,
          "name": "CB",
          "element": "C",
          "coord": [
            0.20419999957084656,
            1.971500039100647,
            4.956500053405762
          ]
        },
        {
          "atom_index": 3913,
          "name": "CG",
          "element": "C",
          "coord": [
            0.057500001043081284,
            2.009500026702881,
            4.962100028991699
          ]
        },
        {
          "atom_index": 3914,
          "name": "CD",
          "element": "C",
          "coord": [
            -0.022600000724196434,
            1.9118000268936157,
            5.04580020904541
          ]
        },
        {
          "atom_index": 3915,
          "name": "OE1",
          "element": "O",
          "coord": [
            0.01640000008046627,
            1.792799949645996,
            5.049099922180176
          ]
        },
        {
          "atom_index": 3916,
          "name": "OE2",
          "element": "O",
          "coord": [
            -0.12330000102519989,
            1.9529999494552612,
            5.108799934387207
          ]
        }
      ]
    },
    {
      "id": "A:506",
      "chain": "A",
      "resseq": 506,
      "icode": "",
      "resname": "THR",
      "hetflag": " ",
      "sasa": 0.0,
      "atoms": [
        {
          "atom_index": 3917,
          "name": "N",
          "element": "N",
          "coord": [
            0.4952000081539154,
            1.8969999551773071,
            5.046299934387207
          ]
        },
        {
          "atom_index": 3918,
          "name": "CA",
          "element": "C",
          "coord": [
            0.6097000241279602,
            1.8121000528335571,
            5.023600101470947
          ]
        },
        {
          "atom_index": 3919,
          "name": "C",
          "element": "C",
          "coord": [
            0.6593999862670898,
            1.7458000183105469,
            5.1529998779296875
          ]
        },
        {
          "atom_index": 3920,
          "name": "O",
          "element": "O",
          "coord": [
            0.689300000667572,
            1.6268999576568604,
            5.153299808502197
          ]
        },
        {
          "atom_index": 3921,
          "name": "CB",
          "element": "C",
          "coord": [
            0.7218999862670898,
            1.8940999507904053,
            4.956600189208984
          ]
        },
        {
          "atom_index": 3922,
          "name": "CG2",
          "element": "C",
          "coord": [
            0.8428999781608582,
            1.8066999912261963,
            4.921500205993652
          ]
        },
        {
          "atom_index": 3923,
          "name": "OG1",
          "element": "O",
          "coord": [
            0.6699000000953674,
            1.955299973487854,
            4.838200092315674
          ]
        }
      ]
    },
    {
      "id": "A:507",
      "chain": "A",
      "resseq": 507,
      "icode": "",
      "resname": "PHE",
      "hetflag": " ",
      "sasa": 0.0,
      "atoms": [
        {
          "atom_index": 3924,
          "name": "N",
          "element": "N",
          "coord": [
            0.6664000153541565,
            1.819200038909912,
            5.263599872589111
          ]
        },
        {
          "atom_index": 3925,
          "name": "CA",
          "element": "C",
          "coord": [
            0.7156999707221985,
            1.7585999965667725,
            5.387599945068359
          ]
        },
        {
          "atom_index": 3926,
          "name": "C",
          "element": "C",
          "coord": [
            0.6057000160217285,
            1.7021000385284424,
            5.4816999435424805
          ]
        },
        {
          "atom_index": 3927,
          "name": "O",
          "element": "O",
          "coord": [
            0.6316999793052673,
            1.6704000234603882,
            5.597099781036377
          ]
        },
        {
          "atom_index": 3928,
          "name": "CB",
          "element": "C",
          "coord": [
            0.8059999942779541,
            1.857699990272522,
            5.458700180053711
          ]
        },
        {
          "atom_index": 3929,
          "name": "CG",
          "element": "C",
          "coord": [
            0.9111999869346619,
            1.9190000295639038,
            5.368899822235107
          ]
        },
        {
          "atom_index": 3930,
          "name": "CD1",
          "element": "C",
          "coord": [
            0.9070000052452087,
            2.0543999671936035,
            5.337100028991699
          ]
        },
        {
          "atom_index": 3931,
          "name": "CD2",
          "element": "C",
          "coord": [
            1.013800024986267,
            1.8417999744415283,
            5.316800117492676
          ]
        },
        {
          "atom_index": 3932,
          "name": "CE1",
          "element": "C",
          "coord": [
            1.0037000179290771,
            2.111999988555908,
            5.256100177764893
          ]
        },
        {
          "atom_index": 3933,
          "name": "CE2",
          "element": "C",
          "coord": [
            1.1122000217437744,
            1.8986999988555908,
            5.235199928283691
          ]
        },
        {
          "atom_index": 3934,
          "name": "CZ",
          "element": "C",
          "coord": [
            1.1064000129699707,
            2.0339999198913574,
            5.204800128936768
          ]
        }
      ]
    },
    {
      "id": "A:508",
      "chain": "A",
      "resseq": 508,
      "icode": "",
      "resname": "THR",
      "hetflag": " ",
      "sasa": 0.0,
      "atoms": [
        {
          "atom_index": 3935,
          "name": "N",
          "element": "N",
          "coord": [
            0.483599990606308,
            1.687999963760376,
            5.430600166320801
          ]
        },
        {
          "atom_index": 3936,
          "name": "CA",
          "element": "C",
          "coord": [
            0.37720000743865967,
            1.6130000352859497,
            5.497900009155273
          ]
        },
        {
          "atom_index": 3937,
          "name": "C",
          "element": "C",
          "coord": [
            0.3912999927997589,
            1.4637999534606934,
            5.467700004577637
          ]
        },
        {
          "atom_index": 3938,
          "name": "O",
          "element": "O",
          "coord": [
            0.4237000048160553,
            1.4263999462127686,
            5.354800224304199
          ]
        },
        {
          "atom_index": 3939,
          "name": "CB",
          "element": "C",
          "coord": [
            0.23899999260902405,
            1.658400058746338,
            5.447999954223633
          ]
        },
        {
          "atom_index": 3940,
          "name": "CG2",
          "element": "C",
          "coord": [
            0.12800000607967377,
            1.5821000337600708,
            5.5167999267578125
          ]
        },
        {
          "atom_index": 3941,
          "name": "OG1",
          "element": "O",
          "coord": [
            0.22290000319480896,
            1.7978999614715576,
            5.4745001792907715
          ]
        }
      ]
    },
    {
      "id": "A:509",
      "chain": "A",
      "resseq": 509,
      "icode": "",
      "resname": "PHE",
      "hetflag": " ",
      "sasa": 0.0,
      "atoms": [
        {
          "atom_index": 3942,
          "name": "N",
          "element": "N",
          "coord": [
            0.36730000376701355,
            1.3799999952316284,
            5.568900108337402
          ]
        },
        {
          "atom_index": 3943,
          "name": "CA",
          "element": "C",
          "coord": [
            0.3711000084877014,
            1.233199954032898,
            5.554999828338623
          ]
        },
        {
          "atom_index": 3944,
          "name": "C",
          "element": "C",
          "coord": [
            0.2476000040769577,
            1.1668000221252441,
            5.620299816131592
          ]
        },
        {
          "atom_index": 3945,
          "name": "O",
          "element": "O",
          "coord": [
            0.18170000612735748,
            1.2276999950408936,
            5.705699920654297
          ]
        },
        {
          "atom_index": 3946,
          "name": "CB",
          "element": "C",
          "coord": [
            0.5005000233650208,
            1.1778000593185425,
            5.614799976348877
          ]
        },
        {
          "atom_index": 3947,
          "name": "CG",
          "element": "C",
          "coord": [
            0.6248000264167786,
            1.2378000020980835,
            5.554999828338623
          ]
        },
        {
          "atom_index": 3948,
          "name": "CD1",
          "element": "C",
          "coord": [
            0.6708999872207642,
            1.3622000217437744,
            5.596700191497803
          ]
        },
        {
          "atom_index": 3949,
          "name": "CD2",
          "element": "C",
          "coord": [
            0.6953999996185303,
            1.1705000400543213,
            5.456399917602539
          ]
        },
        {
          "atom_index": 3950,
          "name": "CE1",
          "element": "C",
          "coord": [
            0.7857999801635742,
            1.4180999994277954,
            5.540900230407715
          ]
        },
        {
          "atom_index": 3951,
          "name": "CE2",
          "element": "C",
          "coord": [
            0.8102999925613403,
            1.2259000539779663,
            5.399499893188477
          ]
        },
        {
          "atom_index": 3952,
          "name": "CZ",
          "element": "C",
          "coord": [
            0.8550999760627747,
            1.3494999408721924,
            5.441699981689453
          ]
        }
      ]
    },
    {
      "id": "A:510",
      "chain": "A",
      "resseq": 510,
      "icode": "",
      "resname": "HIS",
      "hetflag": " ",
      "sasa": 0.1613273024559021,
      "atoms": [
        {
          "atom_index": 3953,
          "name": "N",
          "element": "N",
          "coord": [
            0.21610000729560852,
            1.0434000492095947,
            5.578100204467773
          ]
        },
        {
          "atom_index": 3954,
          "name": "CA",
          "element": "C",
          "coord": [
            0.10019999742507935,
            0.9678000211715698,
            5.6290998458862305
          ]
        },
        {
          "atom_index": 3955,
          "name": "C",
          "element": "C",
          "coord": [
            0.13429999351501465,
            0.8228999972343445,
            5.667300224304199
          ]
        },
        {
          "atom_index": 3956,
          "name": "O",
          "element": "O",
          "coord": [
            0.24889999628067017,
            0.7803000211715698,
            5.657599925994873
          ]
        },
        {
          "atom_index": 3957,
          "name": "CB",
          "element": "C",
          "coord": [
            -0.012400000356137753,
            0.9689000248908997,
            5.526599884033203
          ]
        },
        {
          "atom_index": 3958,
          "name": "CG",
          "element": "C",
          "coord": [
            -0.03359999880194664,
            1.1017999649047852,
            5.461999893188477
          ]
        },
        {
          "atom_index": 3959,
          "name": "CD2",
          "element": "C",
          "coord": [
            0.024900000542402267,
            1.1588000059127808,
            5.353899955749512
          ]
        },
        {
          "atom_index": 3960,
          "name": "ND1",
          "element": "N",
          "coord": [
            -0.12549999356269836,
            1.1934000253677368,
            5.508699893951416
          ]
        },
        {
          "atom_index": 3961,
          "name": "CE1",
          "element": "C",
          "coord": [
            -0.12240000069141388,
            1.301200032234192,
            5.432600021362305
          ]
        },
        {
          "atom_index": 3962,
          "name": "NE2",
          "element": "N",
          "coord": [
            -0.032600000500679016,
            1.2825000286102295,
            5.337399959564209
          ]
        }
      ]
    },
    {
      "id": "A:511",
      "chain": "A",
      "resseq": 511,
      "icode": "",
      "resname": "ALA",
      "hetflag": " ",
      "sasa": 0.0,
      "atoms": [
        {
          "atom_index": 3963,
          "name": "N",
          "element": "N",
          "coord": [
            0.03370000049471855,
            0.7479000091552734,
```
