## Supplementary material for "Localized Reactivity on Proteins as Riemannian Manifolds: A Quantum-Inspired Geometric Model for Deterministic, Metal-Aware Reactive-Site Prediction": code bundle: result_bound_labels_unbound_features.json

```
{
  "case": "DB55_2VDB_R",
  "AUROC_mean": 0.8369558221597405,
  "AUROC_std": 0.10560457788091146,
  "fold_AUROCs": [
    0.9192477876106195,
    0.7433628318584071,
    0.9324324324324323,
    0.6774553571428572,
    0.9122807017543859
  ],
  "AUPRC_mean": 0.19552673876378962,
  "AUPRC_std": 0.10426297784614758,
  "fold_AUPRCs": [
    0.26666666666666666,
    0.07244771357674584,
    0.27878787878787875,
    0.06427688933311122,
    0.29545454545454547
  ],
  "policyP_info": {
    "K_target": 5,
    "K_min": 2,
    "min_valid_folds": 2,
    "n_pos_groups": 19,
    "K_used": 5,
    "n_total_folds": 5,
    "n_valid_folds": 5,
    "n_skipped_train_single_class": 0,
    "n_skipped_test_single_class": 0,
    "reason": "OK"
  },
  "n_pos": 19,
  "n_neg": 563,
  "unbound_positive_residue_ids": [
    "A:227",
    "A:228",
    "A:229",
    "A:230",
    "A:232",
    "A:233",
    "A:236",
    "A:267",
    "A:270",
    "A:308",
    "A:317",
    "A:318",
    "A:320",
    "A:321",
    "A:322",
    "A:323",
    "A:324",
    "A:325",
    "A:326"
  ],
  "unbound_positive_residue_ids_path": "/content/benchmark_workdir/DB55_2VDB_R/unbound_positive_residue_ids.json",
  "bound_positive_residue_ids_used": [
    "A:227",
    "A:228",
    "A:229",
    "A:230",
    "A:232",
    "A:233",
    "A:236",
    "A:267",
    "A:270",
    "A:308",
    "A:317",
    "A:318",
    "A:320",
    "A:321",
    "A:322",
    "A:323",
    "A:324",
    "A:325",
    "A:326"
  ],
  "bound_interface_report": {
    "cutoff_angstrom": 5.0,
    "coarse_margin_angstrom": 4.0,
    "scheme": "closest-heavy",
    "protein_only": true,
    "target_bound_chains": [
      "A"
    ],
    "n_target_res": 574,
    "n_other_res": 55,
    "n_candidate_pairs": 90,
    "n_interface_target_res": 19,
    "backend_kdtree": "scipy.cKDTree",
    "auto_interface_labels": true
  },
  "mapping": {
    "n_bound_labels": 19,
    "n_mapped": 19,
    "n_dropped": 0,
    "mapped_examples": [
      {
        "bound": "A:227",
        "unbound": "A:227",
        "idx": 224
      },
      {
        "bound": "A:228",
        "unbound": "A:228",
        "idx": 225
      },
      {
        "bound": "A:229",
        "unbound": "A:229",
        "idx": 226
      },
      {
        "bound": "A:230",
        "unbound": "A:230",
        "idx": 227
      },
      {
        "bound": "A:232",
        "unbound": "A:232",
        "idx": 229
      },
      {
        "bound": "A:233",
        "unbound": "A:233",
        "idx": 230
      },
      {
        "bound": "A:236",
        "unbound": "A:236",
        "idx": 233
      },
      {
        "bound": "A:267",
        "unbound": "A:267",
        "idx": 264
      },
      {
        "bound": "A:270",
        "unbound": "A:270",
        "idx": 267
      },
      {
        "bound": "A:308",
        "unbound": "A:308",
        "idx": 305
      },
      {
        "bound": "A:317",
        "unbound": "A:317",
        "idx": 314
      },
      {
        "bound": "A:318",
        "unbound": "A:318",
        "idx": 315
      },
      {
        "bound": "A:320",
        "unbound": "A:320",
        "idx": 317
      },
      {
        "bound": "A:321",
        "unbound": "A:321",
        "idx": 318
      },
      {
        "bound": "A:322",
        "unbound": "A:322",
        "idx": 319
      },
      {
        "bound": "A:323",
        "unbound": "A:323",
        "idx": 320
      },
      {
        "bound": "A:324",
        "unbound": "A:324",
        "idx": 321
      },
      {
        "bound": "A:325",
        "unbound": "A:325",
        "idx": 322
      },
      {
        "bound": "A:326",
        "unbound": "A:326",
        "idx": 323
      }
    ],
    "dropped_examples": []
  },
  "mapping_extra": {
    "bound_to_unbound_chain_map": {
      "A": "A"
    },
    "chain_assignment": {
      "forced_hints": [],
      "unmatched_bound_chains": [
        "B"
      ],
      "unmatched_unbound_chains": [],
      "ambiguity": [],
      "pair_details_top": {
        "B": [
          {
            "unbound": "A",
            "identity": 0.12727272727272726,
            "coverage": 1.0,
            "weight": 0.12727272727272726
          }
        ],
        "A": [
          {
            "unbound": "A",
            "identity": 1.0,
            "coverage": 1.0,
            "weight": 1.0
          }
        ]
      }
    },
    "dropped_chains_low_quality": [],
    "n_bound_chains_total": 2,
    "n_unbound_chains_total": 1
  },
  "symmetry": {
    "symmetry_groups": {
      "A": 0
    },
    "symmetry_policy": {
      "min_identity": 0.95,
      "min_coverage": 0.9
    },
    "collapse_only_within_symmetry_groups": true
  },
  "solvent": {
    "solvent_filter_applied": true,
    "source": "meta.json",
    "n_total": 582,
    "n_removed": 0,
    "n_unknown_resname": 0,
    "n_retained": 582,
    "solvent_codes": [
      "WAT",
      "HOH",
      "DOD",
      "TIP3"
    ]
  },
  "unbound_out_dir": "/content/benchmark_workdir/DB55_2VDB_R/out_unbound",
  "unbound_structure": "/content/benchmark_workdir/_dataset_unpacked/2VDB_r_u.pdb",
  "bound_structure": "/content/benchmark_workdir/_dataset_unpacked/2VDB_bound_complex.pdb"
}
```
