## Supplementary material for "Localized Reactivity on Proteins as Riemannian Manifolds: A Quantum-Inspired Geometric Model for Deterministic, Metal-Aware Reactive-Site Prediction": code bundle: unbound_positive_residue_ids.json

```
{
  "unbound_positive_residue_ids": [
    "A:227",
    "A:228",
    "A:229",
    "A:230",
    "A:232",
    "A:233",
    "A:236",
    "A:267",
    "A:270",
    "A:308",
    "A:317",
    "A:318",
    "A:320",
    "A:321",
    "A:322",
    "A:323",
    "A:324",
    "A:325",
    "A:326"
  ]
}
```
