## Supplementary material for "Localized Reactivity on Proteins as Riemannian Manifolds: A Quantum-Inspired Geometric Model for Deterministic, Metal-Aware Reactive-Site Prediction": code bundle: meta.json (part 1 of 16)

```
{
  "pdb": "2VIS_l_u.pdb",
  "radius": 4.7,
  "residues": [
    {
      "id": "A:9",
      "chain": "A",
      "resseq": 9,
      "icode": "",
      "resname": "SER",
      "hetflag": " ",
      "sasa": 16.90140151977539,
      "atoms": [
        {
          "atom_index": 0,
          "name": "N",
          "element": "N",
          "coord": [
            -6.162099838256836,
            10.31309986114502,
            -19.694799423217773
          ]
        },
        {
          "atom_index": 1,
          "name": "CA",
          "element": "C",
          "coord": [
            -6.083399772644043,
            10.351900100708008,
            -19.81679916381836
          ]
        },
        {
          "atom_index": 2,
          "name": "C",
          "element": "C",
          "coord": [
            -5.931600093841553,
            10.357799530029297,
            -19.79450035095215
          ]
        },
        {
          "atom_index": 3,
          "name": "O",
          "element": "O",
          "coord": [
            -5.854899883270264,
            10.366900444030762,
            -19.890199661254883
          ]
        },
        {
          "atom_index": 4,
          "name": "CB",
          "element": "C",
          "coord": [
            -6.131199836730957,
            10.486900329589844,
            -19.871599197387695
          ]
        },
        {
          "atom_index": 5,
          "name": "OG",
          "element": "O",
          "coord": [
            -6.127500057220459,
            10.58650016784668,
            -19.77079963684082
          ]
        }
      ]
    },
    {
      "id": "A:10",
      "chain": "A",
      "resseq": 10,
      "icode": "",
      "resname": "THR",
      "hetflag": " ",
      "sasa": 2.8685827255249023,
      "atoms": [
        {
          "atom_index": 6,
          "name": "N",
          "element": "N",
          "coord": [
            -5.889400005340576,
            10.358699798583984,
            -19.668500900268555
          ]
        },
        {
          "atom_index": 7,
          "name": "CA",
          "element": "C",
          "coord": [
            -5.7480998039245605,
            10.360699653625488,
            -19.63559913635254
          ]
        },
        {
          "atom_index": 8,
          "name": "C",
          "element": "C",
          "coord": [
            -5.728700160980225,
            10.26669979095459,
            -19.5177001953125
          ]
        },
        {
          "atom_index": 9,
          "name": "O",
          "element": "O",
          "coord": [
            -5.826700210571289,
            10.213500022888184,
            -19.46339988708496
          ]
        },
        {
          "atom_index": 10,
          "name": "CB",
          "element": "C",
          "coord": [
            -5.700200080871582,
            10.50160026550293,
            -19.59670066833496
          ]
        },
        {
          "atom_index": 11,
          "name": "OG1",
          "element": "O",
          "coord": [
            -5.775000095367432,
            10.547499656677246,
            -19.484100341796875
          ]
        },
        {
          "atom_index": 12,
          "name": "CG2",
          "element": "C",
          "coord": [
            -5.719900131225586,
            10.598400115966797,
            -19.711700439453125
          ]
        }
      ]
    },
    {
      "id": "A:11",
      "chain": "A",
      "resseq": 11,
      "icode": "",
      "resname": "ALA",
      "hetflag": " ",
      "sasa": 1.6118018627166748,
      "atoms": [
        {
          "atom_index": 13,
          "name": "N",
          "element": "N",
          "coord": [
            -5.602700233459473,
            10.24209976196289,
            -19.483400344848633
          ]
        },
        {
          "atom_index": 14,
          "name": "CA",
          "element": "C",
          "coord": [
            -5.566500186920166,
            10.156100273132324,
            -19.371299743652344
          ]
        },
        {
          "atom_index": 15,
          "name": "C",
          "element": "C",
          "coord": [
            -5.438499927520752,
            10.212200164794922,
            -19.306100845336914
          ]
        },
        {
          "atom_index": 16,
          "name": "O",
          "element": "O",
          "coord": [
            -5.369999885559082,
            10.299200057983398,
            -19.363500595092773
          ]
        },
        {
          "atom_index": 17,
          "name": "CB",
          "element": "C",
          "coord": [
            -5.54580020904541,
            10.01099967956543,
            -19.419099807739258
          ]
        }
      ]
    },
    {
      "id": "A:12",
      "chain": "A",
      "resseq": 12,
      "icode": "",
      "resname": "THR",
      "hetflag": " ",
      "sasa": 1.0118979215621948,
      "atoms": [
        {
          "atom_index": 18,
          "name": "N",
          "element": "N",
          "coord": [
            -5.4120001792907715,
            10.167900085449219,
            -19.183799743652344
          ]
        },
        {
          "atom_index": 19,
          "name": "CA",
          "element": "C",
          "coord": [
            -5.295000076293945,
            10.209199905395508,
            -19.108999252319336
          ]
        },
        {
          "atom_index": 20,
          "name": "C",
          "element": "C",
          "coord": [
            -5.222499847412109,
            10.08240032196045,
            -19.069599151611328
          ]
        },
        {
          "atom_index": 21,
          "name": "O",
          "element": "O",
          "coord": [
            -5.284999847412109,
            9.98639965057373,
            -19.024799346923828
          ]
        },
        {
          "atom_index": 22,
          "name": "CB",
          "element": "C",
          "coord": [
            -5.333199977874756,
            10.281200408935547,
            -18.97879981994629
          ]
        },
        {
          "atom_index": 23,
          "name": "OG1",
          "element": "O",
          "coord": [
            -5.422800064086914,
            10.388699531555176,
            -19.006799697875977
          ]
        },
        {
          "atom_index": 24,
          "name": "CG2",
          "element": "C",
          "coord": [
            -5.210700035095215,
            10.336799621582031,
            -18.912399291992188
          ]
        }
      ]
    },
    {
      "id": "A:13",
      "chain": "A",
      "resseq": 13,
      "icode": "",
      "resname": "LEU",
      "hetflag": " ",
      "sasa": 4.355101585388184,
      "atoms": [
        {
          "atom_index": 25,
          "name": "N",
          "element": "N",
          "coord": [
            -5.091700077056885,
            10.079400062561035,
            -19.091800689697266
          ]
        },
        {
          "atom_index": 26,
          "name": "CA",
          "element": "C",
          "coord": [
            -5.010799884796143,
            9.964400291442871,
            -19.053300857543945
          ]
        },
        {
          "atom_index": 27,
          "name": "C",
          "element": "C",
          "coord": [
            -4.8927001953125,
            10.016799926757812,
            -18.972000122070312
          ]
        },
        {
          "atom_index": 28,
          "name": "O",
          "element": "O",
          "coord": [
            -4.814499855041504,
            10.097999572753906,
            -19.02050018310547
          ]
        },
        {
          "atom_index": 29,
          "name": "CB",
          "element": "C",
          "coord": [
            -4.963500022888184,
            9.884400367736816,
            -19.175399780273438
          ]
        },
        {
          "atom_index": 30,
          "name": "CG",
          "element": "C",
          "coord": [
            -4.889400005340576,
            9.753999710083008,
            -19.143800735473633
          ]
        },
        {
          "atom_index": 31,
          "name": "CD1",
          "element": "C",
          "coord": [
            -4.980400085449219,
            9.656900405883789,
            -19.07200050354004
          ]
        },
        {
          "atom_index": 32,
          "name": "CD2",
          "element": "C",
          "coord": [
            -4.835299968719482,
            9.6899995803833,
            -19.27039909362793
          ]
        }
      ]
    },
    {
      "id": "A:14",
      "chain": "A",
      "resseq": 14,
      "icode": "",
      "resname": "CYS",
      "hetflag": " ",
      "sasa": 0.0,
      "atoms": [
        {
          "atom_index": 33,
          "name": "N",
          "element": "N",
          "coord": [
            -4.886099815368652,
            9.978599548339844,
            -18.845300674438477
          ]
        },
        {
          "atom_index": 34,
          "name": "CA",
          "element": "C",
          "coord": [
            -4.777900218963623,
            10.02340030670166,
            -18.760000228881836
          ]
        },
        {
          "atom_index": 35,
          "name": "C",
          "element": "C",
          "coord": [
            -4.682499885559082,
            9.911600112915039,
            -18.728900909423828
          ]
        },
        {
          "atom_index": 36,
          "name": "O",
          "element": "O",
          "coord": [
            -4.722799777984619,
            9.796799659729004,
            -18.712299346923828
          ]
        },
        {
          "atom_index": 37,
          "name": "CB",
          "element": "C",
          "coord": [
            -4.830900192260742,
            10.082099914550781,
            -18.63010025024414
          ]
        },
        {
          "atom_index": 38,
          "name": "SG",
          "element": "S",
          "coord": [
            -4.940100193023682,
            10.226799964904785,
            -18.65410041809082
          ]
        }
      ]
    },
    {
      "id": "A:15",
      "chain": "A",
      "resseq": 15,
      "icode": "",
      "resname": "LEU",
      "hetflag": " ",
      "sasa": 0.5162473917007446,
      "atoms": [
        {
          "atom_index": 39,
          "name": "N",
          "element": "N",
          "coord": [
            -4.554500102996826,
            9.944700241088867,
            -18.73270034790039
          ]
        },
        {
          "atom_index": 40,
          "name": "CA",
          "element": "C",
          "coord": [
            -4.448699951171875,
            9.849699974060059,
            -18.70319938659668
          ]
        },
        {
          "atom_index": 41,
          "name": "C",
          "element": "C",
          "coord": [
            -4.413899898529053,
            9.872099876403809,
            -18.55699920654297
          ]
        },
        {
          "atom_index": 42,
          "name": "O",
          "element": "O",
          "coord": [
            -4.427800178527832,
            9.982099533081055,
            -18.504899978637695
          ]
        },
        {
          "atom_index": 43,
          "name": "CB",
          "element": "C",
          "coord": [
            -4.3256001472473145,
            9.877599716186523,
            -18.79010009765625
          ]
        },
        {
          "atom_index": 44,
          "name": "CG",
          "element": "C",
          "coord": [
            -4.313499927520752,
            9.827699661254883,
            -18.934600830078125
          ]
        },
        {
          "atom_index": 45,
          "name": "CD1",
          "element": "C",
          "coord": [
            -4.286200046539307,
            9.679300308227539,
            -18.935199737548828
          ]
        },
        {
          "atom_index": 46,
          "name": "CD2",
          "element": "C",
          "coord": [
            -4.436699867248535,
            9.860099792480469,
            -19.01420021057129
          ]
        }
      ]
    },
    {
      "id": "A:16",
      "chain": "A",
      "resseq": 16,
      "icode": "",
      "resname": "GLY",
      "hetflag": " ",
      "sasa": 0.0,
      "atoms": [
        {
          "atom_index": 47,
          "name": "N",
          "element": "N",
          "coord": [
            -4.369999885559082,
            9.768400192260742,
            -18.48979949951172
          ]
        },
        {
          "atom_index": 48,
          "name": "CA",
          "element": "C",
          "coord": [
            -4.336599826812744,
            9.785599708557129,
            -18.35110092163086
          ]
        },
        {
          "atom_index": 49,
          "name": "C",
          "element": "C",
          "coord": [
            -4.255899906158447,
            9.67080020904541,
            -18.298599243164062
          ]
        },
        {
          "atom_index": 50,
          "name": "O",
          "element": "O",
          "coord": [
            -4.221399784088135,
            9.578200340270996,
            -18.37179946899414
          ]
        }
      ]
    },
    {
      "id": "A:17",
      "chain": "A",
      "resseq": 17,
      "icode": "",
      "resname": "HIS",
      "hetflag": " ",
      "sasa": 0.0,
      "atoms": [
        {
          "atom_index": 51,
          "name": "N",
          "element": "N",
          "coord": [
            -4.231100082397461,
            9.675200462341309,
            -18.169300079345703
          ]
        },
        {
          "atom_index": 52,
          "name": "CA",
          "element": "C",
          "coord": [
            -4.153600215911865,
            9.573699951171875,
            -18.103700637817383
          ]
        },
        {
          "atom_index": 53,
          "name": "C",
          "element": "C",
          "coord": [
            -4.214700222015381,
            9.551300048828125,
            -17.965599060058594
          ]
        },
        {
          "atom_index": 54,
          "name": "O",
          "element": "O",
          "coord": [
            -4.295400142669678,
            9.630599975585938,
            -17.91819953918457
          ]
        },
        {
          "atom_index": 55,
          "name": "CB",
          "element": "C",
          "coord": [
            -4.010300159454346,
            9.623100280761719,
            -18.090599060058594
          ]
        },
        {
          "atom_index": 56,
          "name": "CG",
          "element": "C",
          "coord": [
            -3.998500108718872,
            9.7524995803833,
            -18.016799926757812
          ]
        },
        {
          "atom_index": 57,
          "name": "ND1",
          "element": "N",
          "coord": [
            -3.9779999256134033,
            9.759400367736816,
            -17.881099700927734
          ]
        },
        {
          "atom_index": 58,
          "name": "CD2",
          "element": "C",
          "coord": [
            -4.001800060272217,
            9.880499839782715,
            -18.06060028076172
          ]
        },
        {
          "atom_index": 59,
          "name": "CE1",
          "element": "C",
          "coord": [
            -3.9681999683380127,
            9.885899543762207,
            -17.844100952148438
          ]
        },
        {
          "atom_index": 60,
          "name": "NE2",
          "element": "N",
          "coord": [
            -3.982100009918213,
            9.961299896240234,
            -17.9512996673584
          ]
        }
      ]
    },
    {
      "id": "A:18",
      "chain": "A",
      "resseq": 18,
      "icode": "",
      "resname": "HIS",
      "hetflag": " ",
      "sasa": 2.590799570083618,
      "atoms": [
        {
          "atom_index": 61,
          "name": "N",
          "element": "N",
          "coord": [
            -4.175099849700928,
            9.443499565124512,
            -17.900699615478516
          ]
        },
        {
          "atom_index": 62,
          "name": "CA",
          "element": "C",
          "coord": [
            -4.22760009765625,
            9.412199974060059,
            -17.769500732421875
          ]
        },
        {
          "atom_index": 63,
          "name": "C",
          "element": "C",
          "coord": [
            -4.162899971008301,
            9.491600036621094,
            -17.65489959716797
          ]
        },
        {
          "atom_index": 64,
          "name": "O",
          "element": "O",
          "coord": [
            -4.063300132751465,
            9.562299728393555,
            -17.67569923400879
          ]
        },
        {
          "atom_index": 65,
          "name": "CB",
          "element": "C",
          "coord": [
            -4.2170000076293945,
            9.2608003616333,
            -17.74570083618164
          ]
        },
        {
          "atom_index": 66,
          "name": "CG",
          "element": "C",
          "coord": [
            -4.077600002288818,
            9.211099624633789,
            -17.720600128173828
          ]
        },
        {
          "atom_index": 67,
          "name": "ND1",
          "element": "N",
          "coord": [
            -4.0524001121521,
            9.096500396728516,
            -17.648099899291992
          ]
        },
        {
          "atom_index": 68,
          "name": "CD2",
          "element": "C",
          "coord": [
            -3.956700086593628,
            9.262399673461914,
            -17.75189971923828
          ]
        },
        {
          "atom_index": 69,
          "name": "CE1",
          "element": "C",
          "coord": [
            -3.921999931335449,
            9.080400466918945,
            -17.635000228881836
          ]
        },
        {
          "atom_index": 70,
          "name": "NE2",
          "element": "N",
          "coord": [
            -3.861599922180176,
            9.179699897766113,
            -17.696800231933594
          ]
        }
      ]
    },
    {
      "id": "A:19",
      "chain": "A",
      "resseq": 19,
      "icode": "",
      "resname": "ALA",
      "hetflag": " ",
      "sasa": 0.0,
      "atoms": [
        {
          "atom_index": 71,
          "name": "N",
          "element": "N",
          "coord": [
            -4.2241997718811035,
            9.481499671936035,
            -17.536500930786133
          ]
        },
        {
          "atom_index": 72,
          "name": "CA",
          "element": "C",
          "coord": [
            -4.1793999671936035,
            9.545000076293945,
            -17.412399291992188
          ]
        },
        {
          "atom_index": 73,
          "name": "C",
          "element": "C",
          "coord": [
            -4.229599952697754,
            9.455599784851074,
            -17.298799514770508
          ]
        },
        {
          "atom_index": 74,
          "name": "O",
          "element": "O",
          "coord": [
            -4.320799827575684,
            9.374799728393555,
            -17.319400787353516
          ]
        },
        {
          "atom_index": 75,
          "name": "CB",
          "element": "C",
          "coord": [
            -4.238699913024902,
            9.685700416564941,
            -17.398700714111328
          ]
        }
      ]
    },
    {
      "id": "A:20",
      "chain": "A",
      "resseq": 20,
      "icode": "",
      "resname": "VAL",
      "hetflag": " ",
      "sasa": 0.1613273024559021,
      "atoms": [
        {
          "atom_index": 76,
          "name": "N",
          "element": "N",
          "coord": [
            -4.16480016708374,
            9.463299751281738,
            -17.18239974975586
          ]
        },
        {
          "atom_index": 77,
          "name": "CA",
          "element": "C",
          "coord": [
            -4.206299781799316,
            9.386300086975098,
            -17.065099716186523
          ]
        },
        {
          "atom_index": 78,
          "name": "C",
          "element": "C",
          "coord": [
            -4.231500148773193,
            9.486599922180176,
            -16.954999923706055
          ]
        },
        {
          "atom_index": 79,
          "name": "O",
          "element": "O",
          "coord": [
            -4.170300006866455,
            9.593999862670898,
            -16.954200744628906
          ]
        },
        {
          "atom_index": 80,
          "name": "CB",
          "element": "C",
          "coord": [
            -4.099800109863281,
            9.28600025177002,
            -17.01409912109375
          ]
        },
        {
          "atom_index": 81,
          "name": "CG1",
          "element": "C",
          "coord": [
            -4.081099987030029,
            9.174599647521973,
            -17.111799240112305
          ]
        },
        {
          "atom_index": 82,
          "name": "CG2",
          "element": "C",
          "coord": [
            -3.969099998474121,
            9.35569953918457,
            -16.984500885009766
          ]
        }
      ]
    },
    {
      "id": "A:21",
      "chain": "A",
      "resseq": 21,
      "icode": "",
      "resname": "PRO",
      "hetflag": " ",
      "sasa": 3.3556082248687744,
      "atoms": [
        {
          "atom_index": 83,
          "name": "N",
          "element": "N",
          "coord": [
            -4.32480001449585,
            9.454899787902832,
            -16.863000869750977
          ]
        },
        {
          "atom_index": 84,
          "name": "CA",
          "element": "C",
          "coord": [
            -4.355599880218506,
            9.545599937438965,
            -16.752700805664062
          ]
        },
        {
          "atom_index": 85,
          "name": "C",
          "element": "C",
          "coord": [
            -4.229700088500977,
            9.572199821472168,
            -16.670000076293945
          ]
        },
        {
          "atom_index": 86,
          "name": "O",
          "element": "O",
          "coord": [
            -4.205399990081787,
            9.685400009155273,
            -16.629499435424805
          ]
        },
        {
          "atom_index": 87,
          "name": "CB",
          "element": "C",
          "coord": [
            -4.466400146484375,
            9.472299575805664,
            -16.675800323486328
          ]
        },
        {
          "atom_index": 88,
          "name": "CG",
          "element": "C",
          "coord": [
            -4.451200008392334,
            9.330499649047852,
            -16.71489906311035
          ]
        },
        {
          "atom_index": 89,
          "name": "CD",
          "element": "C",
          "coord": [
            -4.412600040435791,
            9.336700439453125,
            -16.859800338745117
          ]
        }
      ]
    },
    {
      "id": "A:22",
      "chain": "A",
      "resseq": 22,
      "icode": "",
      "resname": "ASN",
      "hetflag": " ",
      "sasa": 4.057223796844482,
      "atoms": [
        {
          "atom_index": 90,
          "name": "N",
          "element": "N",
          "coord": [
            -4.146599769592285,
            9.471199989318848,
            -16.64780044555664
          ]
        },
        {
          "atom_index": 91,
          "name": "CA",
          "element": "C",
          "coord": [
            -4.0243000984191895,
            9.49779987335205,
            -16.574499130249023
          ]
        },
        {
          "atom_index": 92,
          "name": "C",
          "element": "C",
          "coord": [
            -3.897599935531616,
            9.436800003051758,
            -16.638599395751953
          ]
        },
        {
          "atom_index": 93,
          "name": "O",
          "element": "O",
          "coord": [
            -3.880000114440918,
            9.314200401306152,
            -16.646699905395508
          ]
        },
        {
          "atom_index": 94,
          "name": "CB",
          "element": "C",
          "coord": [
            -4.041299819946289,
            9.45930004119873,
            -16.427799224853516
          ]
        },
        {
          "atom_index": 95,
          "name": "CG",
          "element": "C",
          "coord": [
            -4.023200035095215,
            9.311300277709961,
            -16.40399932861328
          ]
        },
        {
          "atom_index": 96,
          "name": "OD1",
          "element": "O",
          "coord": [
            -4.08519983291626,
            9.227899551391602,
            -16.472000122070312
          ]
        },
        {
          "atom_index": 97,
          "name": "ND2",
          "element": "N",
          "coord": [
            -3.9354000091552734,
            9.277000427246094,
            -16.30780029296875
          ]
        }
      ]
    },
    {
      "id": "A:23",
      "chain": "A",
      "resseq": 23,
      "icode": "",
      "resname": "GLY",
      "hetflag": " ",
      "sasa": 0.0,
      "atoms": [
        {
          "atom_index": 98,
          "name": "N",
          "element": "N",
          "coord": [
            -3.8125,
            9.525300025939941,
            -16.689300537109375
          ]
        },
        {
          "atom_index": 99,
          "name": "CA",
          "element": "C",
          "coord": [
            -3.690000057220459,
            9.483400344848633,
            -16.753799438476562
          ]
        },
        {
          "atom_index": 100,
          "name": "C",
          "element": "C",
          "coord": [
            -3.5741000175476074,
            9.478599548339844,
            -16.65730094909668
          ]
        },
        {
          "atom_index": 101,
          "name": "O",
          "element": "O",
          "coord": [
            -3.5927999019622803,
            9.490099906921387,
            -16.536699295043945
          ]
        }
      ]
    },
    {
      "id": "A:24",
      "chain": "A",
      "resseq": 24,
      "icode": "",
      "resname": "THR",
      "hetflag": " ",
      "sasa": 0.0,
      "atoms": [
        {
          "atom_index": 102,
          "name": "N",
          "element": "N",
          "coord": [
            -3.4537999629974365,
            9.460800170898438,
            -16.70949935913086
          ]
        },
        {
          "atom_index": 103,
          "name": "CA",
          "element": "C",
          "coord": [
            -3.3350000381469727,
            9.453800201416016,
            -16.626100540161133
          ]
        },
        {
          "atom_index": 104,
          "name": "C",
          "element": "C",
          "coord": [
            -3.240299940109253,
            9.56350040435791,
            -16.667299270629883
          ]
        },
        {
          "atom_index": 105,
          "name": "O",
          "element": "O",
          "coord": [
            -3.2330000400543213,
            9.598899841308594,
            -16.78420066833496
          ]
        },
        {
          "atom_index": 106,
          "name": "CB",
          "element": "C",
          "coord": [
            -3.262399911880493,
            9.321700096130371,
            -16.644899368286133
          ]
        },
        {
          "atom_index": 107,
          "name": "OG1",
          "element": "O",
          "coord": [
            -3.3550000190734863,
            9.215100288391113,
            -16.629499435424805
          ]
        },
        {
          "atom_index": 108,
          "name": "CG2",
          "element": "C",
          "coord": [
            -3.1552999019622803,
            9.305399894714355,
            -16.541400909423828
          ]
        }
      ]
    },
    {
      "id": "A:25",
      "chain": "A",
      "resseq": 25,
      "icode": "",
      "resname": "LEU",
      "hetflag": " ",
      "sasa": 0.35492008924484253,
      "atoms": [
        {
          "atom_index": 109,
          "name": "N",
          "element": "N",
          "coord": [
            -3.169600009918213,
            9.619199752807617,
            -16.57040023803711
          ]
        },
        {
          "atom_index": 110,
          "name": "CA",
          "element": "C",
          "coord": [
            -3.0729000568389893,
            9.724800109863281,
            -16.59760093688965
          ]
        },
        {
          "atom_index": 111,
          "name": "C",
          "element": "C",
          "coord": [
            -2.940500020980835,
            9.658499717712402,
            -16.628599166870117
          ]
        },
        {
          "atom_index": 112,
          "name": "O",
          "element": "O",
          "coord": [
            -2.906100034713745,
            9.555800437927246,
            -16.567100524902344
          ]
        },
        {
          "atom_index": 113,
          "name": "CB",
          "element": "C",
          "coord": [
            -3.0576000213623047,
            9.815299987792969,
            -16.476299285888672
          ]
        },
        {
          "atom_index": 114,
          "name": "CG",
          "element": "C",
          "coord": [
            -3.1802000999450684,
            9.900099754333496,
            -16.444499969482422
          ]
        },
        {
          "atom_index": 115,
          "name": "CD1",
          "element": "C",
          "coord": [
            -3.1503000259399414,
            9.98069953918457,
            -16.321199417114258
          ]
        },
        {
          "atom_index": 116,
          "name": "CD2",
          "element": "C",
          "coord": [
            -3.2105000019073486,
            9.991100311279297,
            -16.561399459838867
          ]
        }
      ]
    },
    {
      "id": "A:26",
      "chain": "A",
      "resseq": 26,
      "icode": "",
      "resname": "VAL",
      "hetflag": " ",
      "sasa": 0.0,
      "atoms": [
        {
          "atom_index": 117,
          "name": "N",
          "element": "N",
          "coord": [
            -2.870699882507324,
            9.712599754333496,
            -16.728500366210938
          ]
        },
        {
          "atom_index": 118,
          "name": "CA",
          "element": "C",
          "coord": [
            -2.7392001152038574,
            9.662300109863281,
            -16.7716007232666
          ]
        },
        {
          "atom_index": 119,
          "name": "C",
          "element": "C",
          "coord": [
            -2.648099899291992,
            9.782899856567383,
            -16.799800872802734
          ]
        },
        {
          "atom_index": 120,
          "name": "O",
          "element": "O",
          "coord": [
            -2.6963999271392822,
            9.895899772644043,
            -16.812000274658203
          ]
        },
        {
          "atom_index": 121,
          "name": "CB",
          "element": "C",
          "coord": [
            -2.748699903488159,
            9.569000244140625,
            -16.89940071105957
          ]
        },
        {
          "atom_index": 122,
          "name": "CG1",
          "element": "C",
          "coord": [
            -2.823199987411499,
            9.44159984588623,
            -16.868000030517578
          ]
        },
        {
          "atom_index": 123,
          "name": "CG2",
          "element": "C",
          "coord": [
            -2.8138999938964844,
            9.641200065612793,
            -17.01569938659668
          ]
        }
      ]
    },
    {
      "id": "A:27",
      "chain": "A",
      "resseq": 27,
      "icode": "",
      "resname": "LYS",
      "hetflag": " ",
      "sasa": 0.0,
      "atoms": [
        {
          "atom_index": 124,
          "name": "N",
          "element": "N",
          "coord": [
            -2.5167999267578125,
            9.760700225830078,
            -16.798799514770508
          ]
        },
        {
          "atom_index": 125,
          "name": "CA",
          "element": "C",
          "coord": [
            -2.4202001094818115,
            9.866800308227539,
            -16.827899932861328
          ]
        },
        {
          "atom_index": 126,
          "name": "C",
          "element": "C",
          "coord": [
            -2.3882999420166016,
            9.86139965057373,
            -16.975200653076172
          ]
        },
        {
          "atom_index": 127,
          "name": "O",
          "element": "O",
          "coord": [
            -2.3886001110076904,
            9.755399703979492,
            -17.034900665283203
          ]
        },
        {
          "atom_index": 128,
          "name": "CB",
          "element": "C",
          "coord": [
            -2.288599967956543,
            9.844400405883789,
            -16.7549991607666
          ]
        },
        {
          "atom_index": 129,
          "name": "CG",
          "element": "C",
          "coord": [
            -2.2911999225616455,
            9.869099617004395,
            -16.608600616455078
          ]
        },
        {
          "atom_index": 130,
          "name": "CD",
          "element": "C",
          "coord": [
            -2.153700113296509,
            9.846699714660645,
            -16.553499221801758
          ]
        },
        {
          "atom_index": 131,
          "name": "CE",
          "element": "C",
          "coord": [
            -2.1510000228881836,
            9.864100456237793,
            -16.403900146484375
          ]
        },
        {
          "atom_index": 132,
          "name": "NZ",
          "element": "N",
          "coord": [
            -2.0144999027252197,
            9.829999923706055,
            -16.351600646972656
          ]
        }
      ]
    },
    {
      "id": "A:28",
      "chain": "A",
      "resseq": 28,
      "icode": "",
      "resname": "THR",
      "hetflag": " ",
      "sasa": 0.0,
      "atoms": [
        {
          "atom_index": 133,
          "name": "N",
          "element": "N",
          "coord": [
            -2.3541998863220215,
            9.975600242614746,
            -17.031400680541992
          ]
        },
        {
          "atom_index": 134,
          "name": "CA",
          "element": "C",
          "coord": [
            -2.3171000480651855,
            9.984800338745117,
            -17.17099952697754
          ]
        },
        {
          "atom_index": 135,
          "name": "C",
          "element": "C",
          "coord": [
            -2.196700096130371,
            10.078399658203125,
            -17.17840003967285
          ]
        },
        {
          "atom_index": 136,
          "name": "O",
          "element": "O",
          "coord": [
            -2.1389999389648438,
            10.114800453186035,
            -17.07469940185547
          ]
        },
        {
          "atom_index": 137,
          "name": "CB",
          "element": "C",
          "coord": [
            -2.43530011177063,
            10.034000396728516,
            -17.26020050048828
          ]
        },
        {
          "atom_index": 138,
          "name": "OG1",
          "element": "O",
          "coord": [
            -2.473299980163574,
            10.167200088500977,
            -17.224700927734375
          ]
        },
        {
          "atom_index": 139,
          "name": "CG2",
          "element": "C",
          "coord": [
            -2.55649995803833,
            9.942000389099121,
            -17.24410057067871
          ]
        }
      ]
    },
    {
      "id": "A:29",
      "chain": "A",
      "resseq": 29,
      "icode": "",
      "resname": "ILE",
      "hetflag": " ",
      "sasa": 0.0,
      "atoms": [
        {
          "atom_index": 140,
          "name": "N",
          "element": "N",
          "coord": [
            -2.1538000106811523,
            10.109999656677246,
            -17.300199508666992
          ]
        },
        {
          "atom_index": 141,
          "name": "CA",
          "element": "C",
          "coord": [
            -2.042099952697754,
            10.199299812316895,
            -17.322799682617188
          ]
        },
        {
          "atom_index": 142,
          "name": "C",
          "element": "C",
          "coord": [
            -2.0773000717163086,
            10.340800285339355,
            -17.276599884033203
          ]
        },
        {
          "atom_index": 143,
          "name": "O",
          "element": "O",
          "coord": [
            -2.0002999305725098,
            10.404600143432617,
            -17.20709991455078
          ]
        },
        {
          "atom_index": 144,
          "name": "CB",
          "element": "C",
          "coord": [
            -2.0041000843048096,
            10.199999809265137,
            -17.472999572753906
          ]
        },
        {
          "atom_index": 145,
          "name": "CG1",
          "element": "C",
          "coord": [
            -1.933500051498413,
            10.06879997253418,
            -17.508699417114258
          ]
        },
        {
          "atom_index": 146,
          "name": "CG2",
          "element": "C",
          "coord": [
            -1.9153000116348267,
            10.320099830627441,
            -17.509599685668945
          ]
        },
        {
          "atom_index": 147,
          "name": "CD1",
          "element": "C",
          "coord": [
            -1.805899977684021,
            10.043499946594238,
            -17.42460060119629
          ]
        }
      ]
    },
    {
      "id": "A:30",
      "chain": "A",
      "resseq": 30,
      "icode": "",
      "resname": "THR",
      "hetflag": " ",
      "sasa": 0.15764929354190826,
      "atoms": [
        {
          "atom_index": 148,
          "name": "N",
          "element": "N",
          "coord": [
            -2.197000026702881,
            10.38659954071045,
            -17.310699462890625
          ]
        },
        {
          "atom_index": 149,
          "name": "CA",
          "element": "C",
          "coord": [
            -2.240000009536743,
            10.520299911499023,
            -17.274999618530273
          ]
        },
        {
          "atom_index": 150,
          "name": "C",
          "element": "C",
          "coord": [
            -2.331899881362915,
            10.528300285339355,
            -17.15410041809082
          ]
        },
        {
          "atom_index": 151,
          "name": "O",
          "element": "O",
          "coord": [
            -2.360599994659424,
            10.637399673461914,
            -17.1072998046875
          ]
        },
        {
          "atom_index": 152,
          "name": "CB",
          "element": "C",
          "coord": [
            -2.3097000122070312,
            10.588000297546387,
            -17.39539909362793
          ]
        },
        {
          "atom_index": 153,
          "name": "OG1",
          "element": "O",
          "coord": [
            -2.4214999675750732,
            10.509400367736816,
            -17.435300827026367
          ]
        },
        {
          "atom_index": 154,
          "name": "CG2",
          "element": "C",
          "coord": [
            -2.216099977493286,
            10.595600128173828,
            -17.514799118041992
          ]
        }
      ]
    },
    {
      "id": "A:31",
      "chain": "A",
      "resseq": 31,
      "icode": "",
      "resname": "ASP",
      "hetflag": " ",
      "sasa": 0.5990673303604126,
      "atoms": [
        {
          "atom_index": 155,
          "name": "N",
          "element": "N",
          "coord": [
            -2.370500087738037,
            10.413999557495117,
            -17.098600387573242
          ]
        },
        {
          "atom_index": 156,
          "name": "CA",
          "element": "C",
          "coord": [
            -2.4647998809814453,
            10.40880012512207,
            -16.986499786376953
          ]
        },
        {
          "atom_index": 157,
          "name": "C",
          "element": "C",
          "coord": [
            -2.426100015640259,
            10.31659984588623,
            -16.87420082092285
          ]
        },
        {
          "atom_index": 158,
          "name": "O",
          "element": "O",
          "coord": [
            -2.393899917602539,
            10.200699806213379,
            -16.8966007232666
          ]
        },
        {
          "atom_index": 159,
          "name": "CB",
          "element": "C",
          "coord": [
            -2.6005001068115234,
            10.356800079345703,
            -17.034500122070312
          ]
        },
        {
          "atom_index": 160,
          "name": "CG",
          "element": "C",
          "coord": [
            -2.6844000816345215,
            10.462900161743164,
            -17.09980010986328
          ]
        },
        {
          "atom_index": 161,
          "name": "OD1",
          "element": "O",
          "coord": [
            -2.7528998851776123,
            10.535599708557129,
            -17.025100708007812
          ]
        },
        {
          "atom_index": 162,
          "name": "OD2",
          "element": "O",
          "coord": [
            -2.6828999519348145,
            10.472000122070312,
            -17.225400924682617
          ]
        }
      ]
    },
    {
      "id": "A:32",
      "chain": "A",
      "resseq": 32,
      "icode": "",
      "resname": "ASP",
      "hetflag": " ",
      "sasa": 0.06379532068967819,
      "atoms": [
        {
          "atom_index": 163,
          "name": "N",
          "element": "N",
          "coord": [
            -2.4407999515533447,
            10.365400314331055,
            -16.752199172973633
          ]
        },
        {
          "atom_index": 164,
          "name": "CA",
          "element": "C",
          "coord": [
            -2.4114999771118164,
            10.28439998626709,
            -16.635000228881836
          ]
        },
        {
          "atom_index": 165,
          "name": "C",
          "element": "C",
          "coord": [
            -2.5318000316619873,
            10.190600395202637,
            -16.609699249267578
          ]
        },
        {
          "atom_index": 166,
          "name": "O",
          "element": "O",
          "coord": [
            -2.515399932861328,
            10.075599670410156,
            -16.569700241088867
          ]
        },
        {
          "atom_index": 167,
          "name": "CB",
          "element": "C",
          "coord": [
            -2.3847999572753906,
            10.374300003051758,
            -16.513599395751953
          ]
        },
        {
          "atom_index": 168,
          "name": "CG",
          "element": "C",
          "coord": [
            -2.305000066757202,
            10.302900314331055,
            -16.405899047851562
          ]
        },
        {
          "atom_index": 169,
          "name": "OD1",
          "element": "O",
          "coord": [
            -2.186300039291382,
            10.269100189208984,
            -16.43239974975586
          ]
        },
        {
          "atom_index": 170,
          "name": "OD2",
          "element": "O",
          "coord": [
            -2.3610999584198,
            10.276800155639648,
            -16.296499252319336
          ]
        }
      ]
    },
    {
      "id": "A:33",
      "chain": "A",
      "resseq": 33,
      "icode": "",
      "resname": "GLN",
      "hetflag": " ",
      "sasa": 4.644040107727051,
      "atoms": [
        {
          "atom_index": 171,
          "name": "N",
          "element": "N",
          "coord": [
            -2.6522998809814453,
            10.239500045776367,
            -16.637800216674805
          ]
        },
        {
          "atom_index": 172,
          "name": "CA",
          "element": "C",
          "coord": [
            -2.774199962615967,
            10.162500381469727,
            -16.62019920349121
          ]
        },
        {
          "atom_index": 173,
          "name": "C",
          "element": "C",
          "coord": [
            -2.8736000061035156,
            10.192700386047363,
            -16.729700088500977
          ]
        },
        {
          "atom_index": 174,
          "name": "O",
          "element": "O",
          "coord": [
            -2.9172000885009766,
            10.306099891662598,
            -16.746599197387695
          ]
        },
        {
          "atom_index": 175,
          "name": "CB",
          "element": "C",
          "coord": [
            -2.841399908065796,
            10.196800231933594,
            -16.488800048828125
          ]
        },
        {
          "atom_index": 176,
          "name": "CG",
          "element": "C",
          "coord": [
            -2.7678000926971436,
            10.151100158691406,
            -16.366199493408203
          ]
        },
        {
          "atom_index": 177,
          "name": "CD",
          "element": "C",
          "coord": [
            -2.7843000888824463,
            10.25100040435791,
            -16.25279998779297
          ]
        },
        {
          "atom_index": 178,
          "name": "OE1",
          "element": "O",
          "coord": [
            -2.7513999938964844,
            10.36989974975586,
            -16.2677001953125
          ]
        },
        {
          "atom_index": 179,
          "name": "NE2",
          "element": "N",
          "coord": [
            -2.8396999835968018,
            10.205499649047852,
            -16.140300750732422
          ]
        }
      ]
    },
    {
      "id": "A:34",
      "chain": "A",
      "resseq": 34,
      "icode": "",
      "resname": "ILE",
      "hetflag": " ",
      "sasa": 0.0,
      "atoms": [
        {
          "atom_index": 180,
          "name": "N",
          "element": "N",
          "coord": [
            -2.9110000133514404,
            10.091300010681152,
            -16.80430030822754
          ]
        },
        {
          "atom_index": 181,
          "name": "CA",
          "element": "C",
          "coord": [
            -3.007499933242798,
            10.111200332641602,
            -16.908199310302734
          ]
        },
        {
          "atom_index": 182,
          "name": "C",
          "element": "C",
          "coord": [
            -3.0950000286102295,
            9.986599922180176,
            -16.905399322509766
          ]
        },
        {
          "atom_index": 183,
          "name": "O",
          "element": "O",
          "coord": [
            -3.0462000370025635,
            9.87660026550293,
            -16.881099700927734
          ]
        },
        {
          "atom_index": 184,
          "name": "CB",
          "element": "C",
          "coord": [
            -2.9388999938964844,
            10.137100219726562,
            -17.043699264526367
          ]
        },
        {
          "atom_index": 185,
          "name": "CG1",
          "element": "C",
          "coord": [
            -3.040800094604492,
            10.192500114440918,
            -17.141799926757812
          ]
        },
        {
          "atom_index": 186,
          "name": "CG2",
          "element": "C",
          "coord": [
            -2.879199981689453,
            10.012299537658691,
            -17.099199295043945
          ]
        },
        {
          "atom_index": 187,
          "name": "CD1",
          "element": "C",
          "coord": [
            -2.986599922180176,
            10.213399887084961,
            -17.280000686645508
          ]
        }
      ]
    },
    {
      "id": "A:35",
      "chain": "A",
      "resseq": 35,
      "icode": "",
      "resname": "GLU",
      "hetflag": " ",
      "sasa": 0.0,
      "atoms": [
        {
          "atom_index": 188,
          "name": "N",
          "element": "N",
          "coord": [
            -3.225100040435791,
            10.00510025024414,
            -16.920900344848633
          ]
        },
        {
          "atom_index": 189,
          "name": "CA",
          "element": "C",
          "coord": [
            -3.3183000087738037,
            9.894499778747559,
            -16.913700103759766
          ]
        },
        {
          "atom_index": 190,
          "name": "C",
          "element": "C",
          "coord": [
            -3.337100028991699,
            9.820599555969238,
            -17.043399810791016
          ]
        },
        {
          "atom_index": 191,
          "name": "O",
          "element": "O",
          "coord": [
            -3.3642001152038574,
            9.880599975585938,
            -17.146799087524414
          ]
        },
        {
          "atom_index": 192,
          "name": "CB",
          "element": "C",
          "coord": [
            -3.452399969100952,
            9.945199966430664,
            -16.863500595092773
          ]
        },
        {
          "atom_index": 193,
          "name": "CG",
          "element": "C",
          "coord": [
            -3.5429000854492188,
            9.839500427246094,
            -16.804500579833984
          ]
        },
        {
          "atom_index": 194,
          "name": "CD",
          "element": "C",
          "coord": [
            -3.683199882507324,
            9.891200065612793,
            -16.77680015563965
          ]
        },
        {
          "atom_index": 195,
          "name": "OE1",
          "element": "O",
          "coord": [
            -3.705399990081787,
            10.01360034942627,
            -16.78499984741211
          ]
        },
        {
          "atom_index": 196,
          "name": "OE2",
          "element": "O",
          "coord": [
            -3.773400068283081,
            9.809700012207031,
            -16.750099182128906
          ]
        }
      ]
    },
    {
      "id": "A:36",
      "chain": "A",
      "resseq": 36,
      "icode": "",
      "resname": "VAL",
      "hetflag": " ",
      "sasa": 0.0,
      "atoms": [
        {
          "atom_index": 197,
          "name": "N",
          "element": "N",
          "coord": [
            -3.322700023651123,
            9.689000129699707,
            -17.03510093688965
          ]
        },
        {
          "atom_index": 198,
          "name": "CA",
          "element": "C",
          "coord": [
            -3.3387999534606934,
            9.596500396728516,
            -17.146699905395508
          ]
        },
        {
          "atom_index": 199,
          "name": "C",
          "element": "C",
          "coord": [
            -3.4481000900268555,
            9.496100425720215,
            -17.1112003326416
          ]
        },
        {
          "atom_index": 200,
          "name": "O",
          "element": "O",
          "coord": [
            -3.489300012588501,
            9.484199523925781,
            -16.995399475097656
          ]
        },
        {
          "atom_index": 201,
          "name": "CB",
          "element": "C",
          "coord": [
            -3.206399917602539,
            9.520999908447266,
            -17.180299758911133
          ]
        },
        {
          "atom_index": 202,
          "name": "CG1",
          "element": "C",
          "coord": [
            -3.103800058364868,
            9.617500305175781,
            -17.240999221801758
          ]
        },
        {
          "atom_index": 203,
          "name": "CG2",
          "element": "C",
          "coord": [
            -3.150599956512451,
            9.452899932861328,
            -17.058000564575195
          ]
        }
      ]
    },
    {
      "id": "A:37",
      "chain": "A",
      "resseq": 37,
      "icode": "",
      "resname": "THR",
      "hetflag": " ",
      "sasa": 0.0,
      "atoms": [
        {
          "atom_index": 204,
          "name": "N",
          "element": "N",
          "coord": [
            -3.497299909591675,
            9.425100326538086,
            -17.211200714111328
          ]
        },
        {
          "atom_index": 205,
          "name": "CA",
          "element": "C",
          "coord": [
            -3.6029000282287598,
            9.327500343322754,
            -17.187299728393555
          ]
        },
        {
          "atom_index": 206,
          "name": "C",
          "element": "C",
          "coord": [
            -3.5517001152038574,
            9.208399772644043,
            -17.108600616455078
          ]
        },
        {
          "atom_index": 207,
          "name": "O",
          "element": "O",
          "coord": [
            -3.6236000061035156,
            9.154800415039062,
            -17.02519989013672
          ]
        },
        {
          "atom_index": 208,
          "name": "CB",
          "element": "C",
          "coord": [
            -3.6663999557495117,
            9.275899887084961,
            -17.31909942626953
          ]
        },
        {
          "atom_index": 209,
          "name": "OG1",
          "element": "O",
          "coord": [
            -3.5648000240325928,
            9.214599609375,
            -17.400400161743164
          ]
        },
        {
          "atom_index": 210,
          "name": "CG2",
          "element": "C",
          "coord": [
            -3.733099937438965,
            9.39009952545166,
            -17.396099090576172
          ]
        }
      ]
    },
    {
      "id": "A:38",
      "chain": "A",
      "resseq": 38,
      "icode": "",
      "resname": "ASN",
      "hetflag": " ",
      "sasa": 1.5135551691055298,
      "atoms": [
        {
          "atom_index": 211,
          "name": "N",
          "element": "N",
          "coord": [
            -3.4296000003814697,
            9.163800239562988,
            -17.138200759887695
          ]
        },
        {
          "atom_index": 212,
          "name": "CA",
          "element": "C",
          "coord": [
            -3.3743999004364014,
            9.049599647521973,
            -17.068199157714844
          ]
        },
        {
          "atom_index": 213,
          "name": "C",
          "element": "C",
          "coord": [
            -3.2230000495910645,
            9.057499885559082,
            -17.060300827026367
          ]
        },
        {
          "atom_index": 214,
          "name": "O",
          "element": "O",
          "coord": [
            -3.1614999771118164,
            9.121899604797363,
            -17.142499923706055
          ]
        },
        {
          "atom_index": 215,
          "name": "CB",
          "element": "C",
          "coord": [
            -3.4182000160217285,
            8.918700218200684,
            -17.13330078125
          ]
        },
        {
          "atom_index": 216,
          "name": "CG",
          "element": "C",
          "coord": [
            -3.4033000469207764,
            8.80370044708252,
            -17.039100646972656
          ]
        },
        {
          "atom_index": 217,
          "name": "OD1",
          "element": "O",
          "coord": [
            -3.496299982070923,
            8.760899543762207,
            -16.97559928894043
          ]
        },
        {
          "atom_index": 218,
          "name": "ND2",
          "element": "N",
          "coord": [
            -3.2846999168395996,
            8.750300407409668,
            -17.0314998626709
          ]
        }
      ]
    },
    {
      "id": "A:39",
      "chain": "A",
      "resseq": 39,
      "icode": "",
      "resname": "ALA",
      "hetflag": " ",
      "sasa": 0.0,
      "atoms": [
        {
          "atom_index": 219,
          "name": "N",
          "element": "N",
          "coord": [
            -3.1644999980926514,
            8.991299629211426,
            -16.961000442504883
          ]
        },
        {
          "atom_index": 220,
          "name": "CA",
          "element": "C",
          "coord": [
            -3.020699977874756,
            8.991100311279297,
            -16.938600540161133
          ]
        },
        {
          "atom_index": 221,
          "name": "C",
          "element": "C",
          "coord": [
            -2.9834001064300537,
            8.859199523925781,
            -16.87339973449707
          ]
        },
        {
          "atom_index": 222,
          "name": "O",
          "element": "O",
          "coord": [
            -3.069999933242798,
            8.783599853515625,
            -16.83180046081543
          ]
        },
        {
          "atom_index": 223,
          "name": "CB",
          "element": "C",
          "coord": [
            -2.981300115585327,
            9.106599807739258,
            -16.846399307250977
          ]
        }
      ]
    },
    {
      "id": "A:40",
      "chain": "A",
      "resseq": 40,
      "icode": "",
      "resname": "THR",
      "hetflag": " ",
      "sasa": 0.0,
      "atoms": [
        {
          "atom_index": 224,
          "name": "N",
          "element": "N",
          "coord": [
            -2.8547000885009766,
            8.829099655151367,
            -16.865699768066406
          ]
        },
        {
          "atom_index": 225,
          "name": "CA",
          "element": "C",
          "coord": [
            -2.8118999004364014,
            8.705499649047852,
            -16.80270004272461
          ]
        },
        {
          "atom_index": 226,
          "name": "C",
          "element": "C",
          "coord": [
            -2.6851999759674072,
            8.733400344848633,
            -16.72410011291504
          ]
        },
        {
          "atom_index": 227,
          "name": "O",
          "element": "O",
          "coord": [
            -2.604599952697754,
            8.81820011138916,
            -16.762399673461914
          ]
        },
        {
          "atom_index": 228,
          "name": "CB",
          "element": "C",
          "coord": [
            -2.7957000732421875,
            8.590299606323242,
            -16.904800415039062
          ]
        },
        {
          "atom_index": 229,
          "name": "OG1",
          "element": "O",
          "coord": [
            -2.7660000324249268,
            8.469200134277344,
            -16.835599899291992
          ]
        },
        {
          "atom_index": 230,
          "name": "CG2",
          "element": "C",
          "coord": [
            -2.6849000453948975,
            8.616800308227539,
            -17.002599716186523
          ]
        }
      ]
    },
    {
      "id": "A:41",
      "chain": "A",
      "resseq": 41,
      "icode": "",
      "resname": "GLU",
      "hetflag": " ",
      "sasa": 0.0,
      "atoms": [
        {
          "atom_index": 231,
          "name": "N",
          "element": "N",
          "coord": [
            -2.6772000789642334,
            8.67240047454834,
            -16.60689926147461
          ]
        },
        {
          "atom_index": 232,
          "name": "CA",
          "element": "C",
          "coord": [
            -2.5650999546051025,
            8.68910026550293,
            -16.51609992980957
          ]
        },
        {
          "atom_index": 233,
          "name": "C",
          "element": "C",
          "coord": [
            -2.4405999183654785,
            8.61139965057373,
            -16.56100082397461
          ]
        },
        {
          "atom_index": 234,
          "name": "O",
          "element": "O",
          "coord": [
            -2.449199914932251,
            8.491700172424316,
            -16.594200134277344
          ]
        },
        {
          "atom_index": 235,
          "name": "CB",
          "element": "C",
          "coord": [
            -2.6084001064300537,
            8.64579963684082,
            -16.375999450683594
          ]
        },
        {
          "atom_index": 236,
          "name": "CG",
          "element": "C",
          "coord": [
            -2.5030999183654785,
            8.661299705505371,
            -16.26930046081543
          ]
        },
        {
          "atom_index": 237,
          "name": "CD",
          "element": "C",
          "coord": [
            -2.4600000381469727,
            8.804200172424316,
            -16.250999450683594
          ]
        },
        {
          "atom_index": 238,
          "name": "OE1",
          "element": "O",
          "coord": [
            -2.547100067138672,
            8.885100364685059,
            -16.212099075317383
          ]
        },
        {
          "atom_index": 239,
          "name": "OE2",
          "element": "O",
          "coord": [
            -2.3422000408172607,
            8.837200164794922,
            -16.278499603271484
          ]
        }
      ]
    },
    {
      "id": "A:42",
      "chain": "A",
      "resseq": 42,
      "icode": "",
      "resname": "LEU",
      "hetflag": " ",
      "sasa": 0.0,
      "atoms": [
        {
          "atom_index": 240,
          "name": "N",
          "element": "N",
          "coord": [
            -2.3257999420166016,
            8.679100036621094,
            -16.561100006103516
          ]
        },
        {
          "atom_index": 241,
          "name": "CA",
          "element": "C",
          "coord": [
            -2.202500104904175,
            8.616999626159668,
            -16.602800369262695
          ]
        },
        {
          "atom_index": 242,
          "name": "C",
          "element": "C",
          "coord": [
            -2.1085000038146973,
            8.5826997756958,
            -16.48889923095703
          ]
        },
        {
          "atom_index": 243,
          "name": "O",
          "element": "O",
          "coord": [
            -2.0136001110076904,
            8.506600379943848,
            -16.508100509643555
          ]
        },
        {
          "atom_index": 244,
          "name": "CB",
          "element": "C",
          "coord": [
            -2.1291000843048096,
            8.705400466918945,
            -16.703699111938477
          ]
        },
        {
          "atom_index": 245,
          "name": "CG",
          "element": "C",
          "coord": [
            -2.1928999423980713,
            8.734199523925781,
            -16.839799880981445
          ]
        },
        {
          "atom_index": 246,
          "name": "CD1",
          "element": "C",
          "coord": [
            -2.0922999382019043,
            8.80620002746582,
            -16.927900314331055
          ]
        },
        {
          "atom_index": 247,
          "name": "CD2",
          "element": "C",
          "coord": [
            -2.239000082015991,
            8.605999946594238,
            -16.906999588012695
          ]
        }
      ]
    },
    {
      "id": "A:43",
      "chain": "A",
      "resseq": 43,
      "icode": "",
      "resname": "VAL",
      "hetflag": " ",
      "sasa": 0.0,
      "atoms": [
        {
          "atom_index": 248,
          "name": "N",
          "element": "N",
          "coord": [
            -2.133699893951416,
            8.63860034942627,
            -16.3710994720459
          ]
        },
        {
          "atom_index": 249,
          "name": "CA",
          "element": "C",
          "coord": [
            -2.0495998859405518,
            8.614500045776367,
            -16.254499435424805
          ]
        },
        {
          "atom_index": 250,
          "name": "C",
          "element": "C",
          "coord": [
            -2.1117000579833984,
            8.516200065612793,
            -16.157100677490234
          ]
        },
        {
          "atom_index": 251,
          "name": "O",
          "element": "O",
          "coord": [
            -2.2186999320983887,
            8.542099952697754,
            -16.104000091552734
          ]
        },
        {
          "atom_index": 252,
          "name": "CB",
          "element": "C",
          "coord": [
            -2.022200107574463,
            8.743900299072266,
            -16.174999237060547
          ]
        },
        {
          "atom_index": 253,
          "name": "CG1",
          "element": "C",
          "coord": [
            -1.945199966430664,
            8.712499618530273,
            -16.04949951171875
          ]
        },
        {
          "atom_index": 254,
          "name": "CG2",
          "element": "C",
          "coord": [
            -1.9465999603271484,
            8.843500137329102,
            -16.257699966430664
          ]
        }
      ]
    },
    {
      "id": "A:44",
      "chain": "A",
      "resseq": 44,
      "icode": "",
      "resname": "GLN",
      "hetflag": " ",
      "sasa": 0.0,
      "atoms": [
        {
          "atom_index": 255,
          "name": "N",
          "element": "N",
          "coord": [
            -2.044800043106079,
            8.402999877929688,
            -16.13479995727539
          ]
        },
        {
          "atom_index": 256,
          "name": "CA",
          "element": "C",
          "coord": [
            -2.0901999473571777,
            8.302499771118164,
            -16.039100646972656
          ]
        },
        {
          "atom_index": 257,
          "name": "C",
          "element": "C",
          "coord": [
            -2.0511999130249023,
            8.354599952697754,
            -15.900500297546387
          ]
        },
        {
          "atom_index": 258,
          "name": "O",
          "element": "O",
          "coord": [
            -1.9323999881744385,
            8.372200012207031,
            -15.871800422668457
          ]
        },
        {
          "atom_index": 259,
          "name": "CB",
          "element": "C",
          "coord": [
            -2.0192999839782715,
            8.169500350952148,
            -16.06529998779297
          ]
        },
        {
          "atom_index": 260,
          "name": "CG",
          "element": "C",
          "coord": [
            -2.0599000453948975,
            8.058799743652344,
            -15.971400260925293
          ]
        },
        {
          "atom_index": 261,
          "name": "CD",
          "element": "C",
          "coord": [
            -2.2067999839782715,
            8.021900177001953,
            -15.985799789428711
          ]
        },
        {
          "atom_index": 262,
          "name": "OE1",
          "element": "O",
          "coord": [
            -2.2643001079559326,
            8.028900146484375,
            -16.094200134277344
          ]
        },
        {
          "atom_index": 263,
          "name": "NE2",
          "element": "N",
          "coord": [
            -2.2683000564575195,
            7.982800006866455,
            -15.876299858093262
          ]
        }
      ]
    },
    {
      "id": "A:45",
      "chain": "A",
      "resseq": 45,
      "icode": "",
      "resname": "SER",
      "hetflag": " ",
      "sasa": 0.09458957612514496,
      "atoms": [
        {
          "atom_index": 264,
          "name": "N",
          "element": "N",
          "coord": [
            -2.1480000019073486,
            8.379599571228027,
            -15.813400268554688
          ]
        },
        {
          "atom_index": 265,
          "name": "CA",
          "element": "C",
          "coord": [
            -2.1142001152038574,
            8.432100296020508,
            -15.681599617004395
          ]
        },
        {
          "atom_index": 266,
          "name": "C",
          "element": "C",
          "coord": [
            -2.1591999530792236,
            8.351799964904785,
            -15.559399604797363
          ]
        },
        {
          "atom_index": 267,
          "name": "O",
          "element": "O",
          "coord": [
            -2.1489999294281006,
            8.399299621582031,
            -15.446599960327148
          ]
        },
        {
          "atom_index": 268,
          "name": "CB",
          "element": "C",
          "coord": [
            -2.1589999198913574,
            8.57800006866455,
            -15.669899940490723
          ]
        },
        {
          "atom_index": 269,
          "name": "OG",
          "element": "O",
          "coord": [
            -2.29830002784729,
            8.589300155639648,
            -15.69279956817627
          ]
        }
      ]
    },
    {
      "id": "A:46",
      "chain": "A",
      "resseq": 46,
      "icode": "",
      "resname": "SER",
      "hetflag": " ",
      "sasa": 1.5692379474639893,
      "atoms": [
        {
          "atom_index": 270,
          "name": "N",
          "element": "N",
          "coord": [
            -2.208199977874756,
            8.230600357055664,
            -15.580900192260742
          ]
        },
        {
          "atom_index": 271,
          "name": "CA",
          "element": "C",
          "coord": [
            -2.249300003051758,
            8.145999908447266,
            -15.469799995422363
          ]
        },
        {
          "atom_index": 272,
          "name": "C",
          "element": "C",
          "coord": [
            -2.184799909591675,
            8.00790023803711,
            -15.479599952697754
          ]
        },
        {
          "atom_index": 273,
          "name": "O",
          "element": "O",
          "coord": [
            -2.1503000259399414,
            7.9608001708984375,
            -15.588500022888184
          ]
        },
        {
          "atom_index": 274,
          "name": "CB",
          "element": "C",
          "coord": [
            -2.401599884033203,
            8.130800247192383,
            -15.465900421142578
          ]
        },
        {
          "atom_index": 275,
          "name": "OG",
          "element": "O",
          "coord": [
            -2.450900077819824,
            8.06659984588623,
            -15.583499908447266
          ]
        }
      ]
    },
    {
      "id": "A:47",
      "chain": "A",
      "resseq": 47,
      "icode": "",
      "resname": "SER",
      "hetflag": " ",
      "sasa": 0.15764929354190826,
      "atoms": [
        {
          "atom_index": 276,
          "name": "N",
          "element": "N",
          "coord": [
            -2.1717000007629395,
            7.942699909210205,
            -15.365099906921387
          ]
        },
        {
          "atom_index": 277,
          "name": "CA",
          "element": "C",
          "coord": [
            -2.114000082015991,
            7.809999942779541,
            -15.360600471496582
          ]
        },
        {
          "atom_index": 278,
          "name": "C",
          "element": "C",
          "coord": [
            -2.2119998931884766,
            7.719200134277344,
            -15.290399551391602
          ]
        },
        {
          "atom_index": 279,
          "name": "O",
          "element": "O",
          "coord": [
            -2.302999973297119,
            7.765600204467773,
            -15.22070026397705
          ]
        },
        {
          "atom_index": 280,
          "name": "CB",
          "element": "C",
          "coord": [
            -1.982800006866455,
            7.811800003051758,
            -15.283599853515625
          ]
        },
        {
          "atom_index": 281,
          "name": "OG",
          "element": "O",
          "coord": [
            -1.9357999563217163,
            7.679900169372559,
            -15.264300346374512
          ]
        }
      ]
    },
    {
      "id": "A:48",
      "chain": "A",
      "resseq": 48,
      "icode": "",
      "resname": "THR",
      "hetflag": " ",
      "sasa": 0.6416312456130981,
      "atoms": [
        {
          "atom_index": 282,
          "name": "N",
          "element": "N",
          "coord": [
            -2.1953001022338867,
            7.589300155639648,
            -15.311400413513184
          ]
        },
        {
          "atom_index": 283,
          "name": "CA",
          "element": "C",
          "coord": [
            -2.2806999683380127,
            7.490799903869629,
            -15.246299743652344
          ]
        },
        {
          "atom_index": 284,
          "name": "C",
          "element": "C",
          "coord": [
            -2.2397000789642334,
            7.476500034332275,
            -15.100000381469727
          ]
        },
        {
          "atom_index": 285,
          "name": "O",
          "element": "O",
          "coord": [
            -2.3224000930786133,
            7.444900035858154,
            -15.014900207519531
          ]
        },
        {
          "atom_index": 286,
          "name": "CB",
          "element": "C",
          "coord": [
            -2.2720999717712402,
            7.353700160980225,
            -15.31879997253418
          ]
        },
        {
          "atom_index": 287,
          "name": "OG1",
          "element": "O",
          "coord": [
            -2.135999917984009,
            7.307499885559082,
            -15.322999954223633
          ]
        },
        {
          "atom_index": 288,
          "name": "CG2",
          "element": "C",
          "coord": [
            -2.321500062942505,
            7.368800163269043,
            -15.462300300598145
          ]
        }
      ]
    },
    {
      "id": "A:49",
      "chain": "A",
      "resseq": 49,
      "icode": "",
      "resname": "GLY",
      "hetflag": " ",
      "sasa": 0.09679638594388962,
      "atoms": [
        {
          "atom_index": 289,
          "name": "N",
          "element": "N",
          "coord": [
            -2.1124000549316406,
            7.502900123596191,
            -15.071499824523926
          ]
        },
        {
          "atom_index": 290,
          "name": "CA",
          "element": "C",
          "coord": [
            -2.061199903488159,
            7.492599964141846,
            -14.935799598693848
          ]
        },
        {
          "atom_index": 291,
          "name": "C",
          "element": "C",
          "coord": [
            -2.0034000873565674,
            7.355800151824951,
            -14.90839958190918
          ]
        },
        {
          "atom_index": 292,
          "name": "O",
          "element": "O",
          "coord": [
            -1.9528000354766846,
            7.329699993133545,
            -14.799799919128418
          ]
        }
      ]
    },
    {
      "id": "A:50",
      "chain": "A",
      "resseq": 50,
      "icode": "",
      "resname": "LYS",
      "hetflag": " ",
      "sasa": 4.530154228210449,
      "atoms": [
        {
          "atom_index": 293,
          "name": "N",
          "element": "N",
          "coord": [
            -2.0099000930786133,
            7.270199775695801,
            -15.00979995727539
          ]
        },
        {
          "atom_index": 294,
          "name": "CA",
          "element": "C",
          "coord": [
            -1.9611999988555908,
            7.134099960327148,
            -15.003000259399414
          ]
        },
        {
          "atom_index": 295,
          "name": "C",
          "element": "C",
          "coord": [
            -1.8805999755859375,
            7.110300064086914,
            -15.12559986114502
          ]
        },
        {
          "atom_index": 296,
          "name": "O",
          "element": "O",
          "coord": [
            -1.9069000482559204,
            7.170300006866455,
            -15.228400230407715
          ]
        },
        {
          "atom_index": 297,
          "name": "CB",
          "element": "C",
          "coord": [
            -2.0764000415802,
            7.034999847412109,
            -15.00220012664795
          ]
        },
        {
          "atom_index": 298,
          "name": "CG",
          "element": "C",
          "coord": [
            -2.1552000045776367,
            7.039299964904785,
            -14.875100135803223
          ]
        },
        {
          "atom_index": 299,
          "name": "CD",
          "element": "C",
          "coord": [
            -2.2964999675750732,
            6.989699840545654,
            -14.897500038146973
          ]
        },
        {
          "atom_index": 300,
          "name": "CE",
          "element": "C",
          "coord": [
            -2.3833999633789062,
            7.022600173950195,
            -14.775899887084961
          ]
        },
        {
          "atom_index": 301,
          "name": "NZ",
          "element": "N",
          "coord": [
            -2.3940000534057617,
            7.172500133514404,
            -14.750900268554688
          ]
        }
      ]
    },
    {
      "id": "A:51",
      "chain": "A",
      "resseq": 51,
      "icode": "",
      "resname": "ILE",
      "hetflag": " ",
      "sasa": 0.0,
      "atoms": [
        {
          "atom_index": 302,
          "name": "N",
          "element": "N",
          "coord": [
            -1.7856999635696411,
            7.018400192260742,
            -15.113300323486328
          ]
        },
        {
          "atom_index": 303,
          "name": "CA",
          "element": "C",
          "coord": [
            -1.694200038909912,
            6.979400157928467,
            -15.218000411987305
          ]
        },
        {
          "atom_index": 304,
          "name": "C",
          "element": "C",
          "coord": [
            -1.742799997329712,
            6.845799922943115,
            -15.273699760437012
          ]
        },
        {
          "atom_index": 305,
          "name": "O",
          "element": "O",
          "coord": [
            -1.7552000284194946,
            6.748000144958496,
            -15.200499534606934
          ]
        },
        {
          "atom_index": 306,
          "name": "CB",
          "element": "C",
          "coord": [
            -1.551800012588501,
            6.962699890136719,
            -15.159099578857422
          ]
        },
        {
          "atom_index": 307,
          "name": "CG1",
          "element": "C",
          "coord": [
            -1.4967999458312988,
            7.097300052642822,
            -15.112799644470215
          ]
        },
        {
          "atom_index": 308,
          "name": "CG2",
          "element": "C",
          "coord": [
            -1.458799958229065,
            6.898399829864502,
            -15.259599685668945
          ]
        },
        {
          "atom_index": 309,
          "name": "CD1",
          "element": "C",
          "coord": [
            -1.3588999509811401,
            7.0879998207092285,
            -15.049599647521973
          ]
        }
      ]
    },
    {
      "id": "A:52",
      "chain": "A",
      "resseq": 52,
      "icode": "",
      "resname": "CYS",
      "hetflag": " ",
      "sasa": 0.0,
      "atoms": [
        {
          "atom_index": 310,
          "name": "N",
          "element": "N",
          "coord": [
            -1.770400047302246,
            6.841400146484375,
            -15.403200149536133
          ]
        },
        {
          "atom_index": 311,
          "name": "CA",
          "element": "C",
          "coord": [
            -1.8166999816894531,
            6.718800067901611,
            -15.46560001373291
          ]
        },
        {
          "atom_index": 312,
          "name": "C",
          "element": "C",
          "coord": [
            -1.7036000490188599,
            6.620800018310547,
            -15.490799903869629
          ]
        },
        {
          "atom_index": 313,
          "name": "O",
          "element": "O",
          "coord": [
            -1.6018999814987183,
            6.656000137329102,
            -15.552499771118164
          ]
        },
        {
          "atom_index": 314,
          "name": "CB",
          "element": "C",
          "coord": [
            -1.8877999782562256,
            6.749300003051758,
            -15.596400260925293
          ]
        },
        {
          "atom_index": 315,
          "name": "SG",
          "element": "S",
          "coord": [
            -2.038100004196167,
            6.845900058746338,
            -15.569600105285645
          ]
        }
      ]
    },
    {
      "id": "A:53",
      "chain": "A",
      "resseq": 53,
      "icode": "",
      "resname": "ASN",
      "hetflag": " ",
      "sasa": 0.0,
      "atoms": [
        {
          "atom_index": 316,
          "name": "N",
          "element": "N",
          "coord": [
            -1.7242000102996826,
            6.496799945831299,
            -15.447400093078613
          ]
        },
        {
          "atom_index": 317,
          "name": "CA",
          "element": "C",
          "coord": [
            -1.624500036239624,
            6.3927998542785645,
            -15.463800430297852
          ]
        },
        {
          "atom_index": 318,
          "name": "C",
          "element": "C",
          "coord": [
            -1.6068999767303467,
            6.3460001945495605,
            -15.606800079345703
          ]
        },
        {
          "atom_index": 319,
          "name": "O",
          "element": "O",
          "coord": [
            -1.523300051689148,
            6.259099960327148,
            -15.634200096130371
          ]
        },
        {
          "atom_index": 320,
          "name": "CB",
          "element": "C",
          "coord": [
            -1.6535999774932861,
            6.274400234222412,
            -15.372099876403809
          ]
        },
        {
          "atom_index": 321,
          "name": "CG",
          "element": "C",
          "coord": [
            -1.795300006866455,
            6.2195000648498535,
            -15.387499809265137
          ]
        },
        {
          "atom_index": 322,
          "name": "OD1",
          "element": "O",
          "coord": [
            -1.871500015258789,
            6.258299827575684,
            -15.478599548339844
          ]
        },
        {
          "atom_index": 323,
          "name": "ND2",
          "element": "N",
          "coord": [
            -1.8321000337600708,
            6.1296000480651855,
            -15.296500205993652
          ]
        }
      ]
    },
    {
      "id": "A:54",
      "chain": "A",
      "resseq": 54,
      "icode": "",
      "resname": "ASN",
      "hetflag": " ",
      "sasa": 1.7393889427185059,
      "atoms": [
        {
          "atom_index": 324,
          "name": "N",
          "element": "N",
          "coord": [
            -1.6878000497817993,
            6.402400016784668,
            -15.696399688720703
          ]
        },
        {
          "atom_index": 325,
          "name": "CA",
          "element": "C",
          "coord": [
            -1.6792999505996704,
            6.372799873352051,
            -15.839300155639648
          ]
        },
        {
          "atom_index": 326,
          "name": "C",
          "element": "C",
          "coord": [
            -1.6680999994277954,
            6.502200126647949,
            -15.916399955749512
          ]
        },
        {
          "atom_index": 327,
          "name": "O",
          "element": "O",
          "coord": [
            -1.7339999675750732,
            6.600299835205078,
            -15.882499694824219
          ]
        },
        {
          "atom_index": 328,
          "name": "CB",
          "element": "C",
          "coord": [
            -1.8020999431610107,
            6.296500205993652,
            -15.887299537658691
          ]
        },
        {
          "atom_index": 329,
          "name": "CG",
          "element": "C",
          "coord": [
            -1.779099941253662,
            6.148200035095215,
            -15.891200065612793
          ]
        },
        {
          "atom_index": 330,
          "name": "OD1",
          "element": "O",
          "coord": [
            -1.8135000467300415,
            6.075900077819824,
            -15.797699928283691
          ]
        },
        {
          "atom_index": 331,
          "name": "ND2",
          "element": "N",
          "coord": [
            -1.7174999713897705,
            6.101600170135498,
            -15.999500274658203
          ]
        }
      ]
    },
    {
      "id": "A:55",
      "chain": "A",
      "resseq": 55,
      "icode": "",
      "resname": "PRO",
      "hetflag": " ",
      "sasa": 0.5125693678855896,
      "atoms": [
        {
          "atom_index": 332,
          "name": "N",
          "element": "N",
          "coord": [
            -1.5901999473571777,
            6.5030999183654785,
            -16.02589988708496
          ]
        },
        {
          "atom_index": 333,
          "name": "CA",
          "element": "C",
          "coord": [
            -1.514299988746643,
            6.391499996185303,
            -16.082199096679688
          ]
        },
        {
          "atom_index": 334,
          "name": "C",
          "element": "C",
          "coord": [
            -1.368899941444397,
            6.374199867248535,
            -16.03529930114746
          ]
        },
        {
          "atom_index": 335,
          "name": "O",
          "element": "O",
          "coord": [
            -1.302299976348877,
            6.278299808502197,
            -16.07550048828125
          ]
        },
        {
          "atom_index": 336,
          "name": "CB",
          "element": "C",
          "coord": [
            -1.5190000534057617,
            6.420400142669678,
            -16.232099533081055
          ]
        },
        {
          "atom_index": 337,
          "name": "CG",
          "element": "C",
          "coord": [
            -1.5460000038146973,
            6.572000026702881,
            -16.242700576782227
          ]
        },
        {
          "atom_index": 338,
          "name": "CD",
          "element": "C",
          "coord": [
            -1.5694999694824219,
            6.625500202178955,
            -16.104999542236328
          ]
        }
      ]
    },
    {
      "id": "A:56",
      "chain": "A",
      "resseq": 56,
      "icode": "",
      "resname": "HIS",
      "hetflag": " ",
      "sasa": 0.0,
      "atoms": [
        {
          "atom_index": 339,
          "name": "N",
          "element": "N",
          "coord": [
            -1.3174999952316284,
            6.465099811553955,
            -15.953499794006348
          ]
        },
        {
          "atom_index": 340,
          "name": "CA",
          "element": "C",
          "coord": [
            -1.1784000396728516,
            6.456099987030029,
            -15.911299705505371
          ]
        },
        {
          "atom_index": 341,
          "name": "C",
          "element": "C",
          "coord": [
            -1.1650999784469604,
            6.366399765014648,
            -15.789799690246582
          ]
        },
        {
          "atom_index": 342,
          "name": "O",
          "element": "O",
          "coord": [
            -1.2542999982833862,
            6.36329984664917,
            -15.704999923706055
          ]
        },
        {
          "atom_index": 343,
          "name": "CB",
          "element": "C",
          "coord": [
            -1.1240999698638916,
            6.597799777984619,
            -15.88070011138916
          ]
        },
        {
          "atom_index": 344,
          "name": "CG",
          "element": "C",
          "coord": [
            -1.1526999473571777,
            6.698800086975098,
            -15.98859977722168
          ]
        },
        {
          "atom_index": 345,
          "name": "ND1",
          "element": "N",
          "coord": [
            -1.0813000202178955,
            6.700799942016602,
            -16.10650062561035
          ]
        },
        {
          "atom_index": 346,
          "name": "CD2",
          "element": "C",
          "coord": [
            -1.2484999895095825,
            6.794600009918213,
            -15.992899894714355
          ]
        },
        {
          "atom_index": 347,
          "name": "CE1",
          "element": "C",
          "coord": [
            -1.1346999406814575,
            6.797100067138672,
            -16.17919921875
          ]
        },
        {
          "atom_index": 348,
          "name": "NE2",
          "element": "N",
          "coord": [
            -1.2354999780654907,
            6.856500148773193,
            -16.115100860595703
          ]
        }
      ]
    },
    {
      "id": "A:57",
      "chain": "A",
      "resseq": 57,
      "icode": "",
      "resname": "ARG",
      "hetflag": " ",
      "sasa": 1.2350366115570068,
      "atoms": [
        {
          "atom_index": 349,
          "name": "N",
          "element": "N",
          "coord": [
            -1.0568000078201294,
            6.28980016708374,
            -15.783300399780273
          ]
        },
        {
          "atom_index": 350,
          "name": "CA",
          "element": "C",
          "coord": [
            -1.0303000211715698,
            6.204400062561035,
            -15.66819953918457
          ]
        },
        {
          "atom_index": 351,
          "name": "C",
          "element": "C",
          "coord": [
            -0.9890000224113464,
            6.295599937438965,
            -15.552399635314941
          ]
        },
        {
          "atom_index": 352,
          "name": "O",
          "element": "O",
          "coord": [
            -0.8766000270843506,
            6.34630012512207,
            -15.547599792480469
          ]
        },
        {
          "atom_index": 353,
          "name": "CB",
          "element": "C",
          "coord": [
            -0.9176999926567078,
            6.103600025177002,
            -15.696100234985352
          ]
        },
        {
          "atom_index": 354,
          "name": "CG",
          "element": "C",
          "coord": [
            -0.8988000154495239,
            6.004899978637695,
            -15.579500198364258
          ]
        },
        {
          "atom_index": 355,
          "name": "CD",
          "element": "C",
          "coord": [
            -0.7820000052452087,
            5.905900001525879,
            -15.59570026397705
          ]
        },
        {
          "atom_index": 356,
          "name": "NE",
          "element": "N",
          "coord": [
            -0.7836999893188477,
            5.795300006866455,
            -15.49779987335205
          ]
        },
        {
          "atom_index": 357,
          "name": "CZ",
          "element": "C",
          "coord": [
            -0.7742999792098999,
            5.806399822235107,
            -15.363800048828125
          ]
        },
        {
          "atom_index": 358,
          "name": "NH1",
          "element": "N",
          "coord": [
            -0.7631999850273132,
            5.924900054931641,
            -15.303999900817871
          ]
        },
        {
          "atom_index": 359,
          "name": "NH2",
          "element": "N",
          "coord": [
            -0.7702000141143799,
            5.696400165557861,
            -15.288200378417969
          ]
        }
      ]
    },
    {
      "id": "A:58",
      "chain": "A",
      "resseq": 58,
      "icode": "",
      "resname": "ILE",
      "hetflag": " ",
      "sasa": 0.0,
      "atoms": [
        {
          "atom_index": 360,
          "name": "N",
          "element": "N",
          "coord": [
            -1.0830999612808228,
            6.320499897003174,
            -15.462800025939941
          ]
        },
        {
          "atom_index": 361,
          "name": "CA",
          "element": "C",
          "coord": [
            -1.0605000257492065,
            6.404900074005127,
            -15.346599578857422
          ]
        },
        {
          "atom_index": 362,
          "name": "C",
          "element": "C",
          "coord": [
            -1.006700038909912,
            6.321499824523926,
            -15.23069953918457
          ]
        },
        {
          "atom_index": 363,
          "name": "O",
          "element": "O",
          "coord": [
            -1.0542999505996704,
            6.210899829864502,
            -15.206199645996094
          ]
        },
        {
          "atom_index": 364,
          "name": "CB",
          "element": "C",
          "coord": [
            -1.1927000284194946,
            6.470900058746338,
            -15.299500465393066
          ]
        },
        {
          "atom_index": 365,
          "name": "CG1",
          "element": "C",
          "coord": [
            -1.2616000175476074,
            6.543000221252441,
            -15.415599822998047
          ]
        },
        {
          "atom_index": 366,
          "name": "CG2",
          "element": "C",
          "coord": [
            -1.1663999557495117,
            6.567299842834473,
            -15.186200141906738
          ]
        },
        {
          "atom_index": 367,
          "name": "CD1",
          "element": "C",
          "coord": [
            -1.1749999523162842,
            6.643599987030029,
            -15.487199783325195
          ]
        }
      ]
    },
    {
      "id": "A:59",
      "chain": "A",
      "resseq": 59,
      "icode": "",
      "resname": "LEU",
      "hetflag": " ",
      "sasa": 0.0,
      "atoms": [
        {
          "atom_index": 368,
          "name": "N",
          "element": "N",
          "coord": [
            -0.902899980545044,
            6.369699954986572,
            -15.16409969329834
          ]
        },
        {
          "atom_index": 369,
          "name": "CA",
          "element": "C",
          "coord": [
            -0.8493000268936157,
            6.298900127410889,
            -15.049400329589844
          ]
        },
        {
          "atom_index": 370,
          "name": "C",
          "element": "C",
          "coord": [
            -0.8531000018119812,
            6.393499851226807,
            -14.930800437927246
          ]
        },
        {
          "atom_index": 371,
          "name": "O",
          "element": "O",
          "coord": [
            -0.7882999777793884,
            6.497600078582764,
            -14.930899620056152
          ]
        },
        {
          "atom_index": 372,
          "name": "CB",
          "element": "C",
          "coord": [
            -0.7059999704360962,
            6.249499797821045,
            -15.073599815368652
          ]
        },
        {
          "atom_index": 373,
          "name": "CG",
          "element": "C",
          "coord": [
            -0.6437000036239624,
            6.172599792480469,
            -14.955499649047852
          ]
        },
        {
          "atom_index": 374,
          "name": "CD1",
          "element": "C",
          "coord": [
            -0.7287999987602234,
            6.052700042724609,
            -14.92020034790039
          ]
        },
        {
          "atom_index": 375,
          "name": "CD2",
          "element": "C",
          "coord": [
            -0.5045999884605408,
            6.1280999183654785,
            -14.98840045928955
          ]
        }
      ]
    },
    {
      "id": "A:60",
      "chain": "A",
      "resseq": 60,
      "icode": "",
      "resname": "ASP",
      "hetflag": " ",
      "sasa": 0.0,
      "atoms": [
        {
          "atom_index": 376,
          "name": "N",
          "element": "N",
          "coord": [
            -0.9345999956130981,
            6.359899997711182,
            -14.832300186157227
          ]
        },
        {
          "atom_index": 377,
          "name": "CA",
          "element": "C",
          "coord": [
            -0.9460999965667725,
            6.439899921417236,
            -14.711700439453125
          ]
        },
        {
          "atom_index": 378,
          "name": "C",
          "element": "C",
          "coord": [
            -0.8285999894142151,
            6.404200077056885,
            -14.618800163269043
          ]
        },
        {
          "atom_index": 379,
          "name": "O",
          "element": "O",
          "coord": [
            -0.8068000078201294,
            6.286900043487549,
            -14.586600303649902
          ]
        },
        {
          "atom_index": 380,
          "name": "CB",
          "element": "C",
          "coord": [
            -1.080199956893921,
            6.409200191497803,
            -14.644700050354004
          ]
        },
        {
          "atom_index": 381,
          "name": "CG",
          "element": "C",
          "coord": [
            -1.1134999990463257,
            6.504000186920166,
            -14.530699729919434
          ]
        },
        {
          "atom_index": 382,
          "name": "OD1",
          "element": "O",
          "coord": [
            -1.0246000289916992,
            6.576200008392334,
            -14.479900360107422
          ]
        },
        {
          "atom_index": 383,
          "name": "OD2",
          "element": "O",
          "coord": [
            -1.2324999570846558,
            6.507299900054932,
            -14.493000030517578
          ]
        }
      ]
    },
    {
      "id": "A:61",
      "chain": "A",
      "resseq": 61,
      "icode": "",
      "resname": "GLY",
      "hetflag": " ",
      "sasa": 0.0,
      "atoms": [
        {
          "atom_index": 384,
          "name": "N",
          "element": "N",
          "coord": [
            -0.75,
            6.504899978637695,
            -14.58180046081543
          ]
        },
        {
          "atom_index": 385,
          "name": "CA",
          "element": "C",
          "coord": [
            -0.6358000040054321,
            6.484099864959717,
            -14.494500160217285
          ]
        },
        {
          "atom_index": 386,
          "name": "C",
          "element": "C",
          "coord": [
            -0.6765000224113464,
            6.467199802398682,
            -14.349599838256836
          ]
        },
        {
          "atom_index": 387,
          "name": "O",
          "element": "O",
          "coord": [
            -0.5979999899864197,
            6.4191999435424805,
            -14.267000198364258
          ]
        }
      ]
    },
    {
      "id": "A:62",
      "chain": "A",
      "resseq": 62,
      "icode": "",
      "resname": "ILE",
      "hetflag": " ",
      "sasa": 0.5807783007621765,
      "atoms": [
        {
          "atom_index": 388,
          "name": "N",
          "element": "N",
          "coord": [
            -0.8008999824523926,
            6.503799915313721,
            -14.32040023803711
          ]
        },
        {
          "atom_index": 389,
          "name": "CA",
          "element": "C",
          "coord": [
            -0.8600000143051147,
            6.495299816131592,
            -14.18649959564209
          ]
        },
        {
          "atom_index": 390,
          "name": "C",
          "element": "C",
          "coord": [
            -0.7793999910354614,
            6.576600074768066,
            -14.086099624633789
          ]
        },
        {
          "atom_index": 391,
          "name": "O",
          "element": "O",
          "coord": [
            -0.7907000184059143,
            6.698500156402588,
            -14.08489990234375
          ]
        },
        {
          "atom_index": 392,
          "name": "CB",
          "element": "C",
          "coord": [
            -0.8798999786376953,
            6.347799777984619,
            -14.138099670410156
          ]
        },
        {
          "atom_index": 393,
          "name": "CG1",
          "element": "C",
          "coord": [
            -0.9546999931335449,
            6.266200065612793,
            -14.244000434875488
          ]
        },
        {
          "atom_index": 394,
          "name": "CG2",
          "element": "C",
          "coord": [
            -0.9666000008583069,
            6.345399856567383,
            -14.012399673461914
          ]
        },
        {
          "atom_index": 395,
          "name": "CD1",
          "element": "C",
          "coord": [
            -0.9401999711990356,
            6.117499828338623,
            -14.2253999710083
          ]
        }
      ]
    },
    {
      "id": "A:63",
      "chain": "A",
      "resseq": 63,
      "icode": "",
      "resname": "ASP",
      "hetflag": " ",
      "sasa": 0.8197762966156006,
      "atoms": [
        {
          "atom_index": 396,
          "name": "N",
          "element": "N",
          "coord": [
            -0.7013999819755554,
            6.511899948120117,
            -13.999899864196777
          ]
        },
        {
          "atom_index": 397,
          "name": "CA",
          "element": "C",
          "coord": [
            -0.6209999918937683,
            6.5854997634887695,
            -13.902799606323242
          ]
        },
        {
          "atom_index": 398,
          "name": "C",
          "element": "C",
          "coord": [
            -0.47350001335144043,
            6.56850004196167,
            -13.930000305175781
          ]
        },
        {
          "atom_index": 399,
          "name": "O",
          "element": "O",
          "coord": [
            -0.3894999921321869,
            6.584199905395508,
            -13.840900421142578
          ]
        },
        {
          "atom_index": 400,
          "name": "CB",
          "element": "C",
          "coord": [
            -0.6557000279426575,
            6.55079984664917,
            -13.756500244140625
          ]
        },
        {
          "atom_index": 401,
          "name": "CG",
          "element": "C",
          "coord": [
            -0.6736999750137329,
            6.401199817657471,
            -13.731800079345703
          ]
        },
        {
          "atom_index": 402,
          "name": "OD1",
          "element": "O",
          "coord": [
            -0.6151000261306763,
            6.317500114440918,
            -13.805000305175781
          ]
        },
        {
          "atom_index": 403,
          "name": "OD2",
          "element": "O",
          "coord": [
            -0.7487000226974487,
            6.3678998947143555,
            -13.637499809265137
          ]
        }
      ]
    },
    {
      "id": "A:64",
      "chain": "A",
      "resseq": 64,
      "icode": "",
      "resname": "CYS",
      "hetflag": " ",
      "sasa": 0.0,
      "atoms": [
        {
          "atom_index": 404,
          "name": "N",
          "element": "N",
          "coord": [
            -0.4442000091075897,
            6.540599822998047,
            -14.056500434875488
          ]
        },
        {
          "atom_index": 405,
          "name": "CA",
          "element": "C",
          "coord": [
            -0.3093999922275543,
            6.524700164794922,
            -14.1048002243042
          ]
        },
        {
          "atom_index": 406,
          "name": "C",
          "element": "C",
          "coord": [
            -0.28209999203681946,
            6.621699810028076,
            -14.216699600219727
          ]
        },
        {
          "atom_index": 407,
          "name": "O",
          "element": "O",
          "coord": [
            -0.36800000071525574,
            6.643099784851074,
            -14.303199768066406
          ]
        },
        {
          "atom_index": 408,
          "name": "CB",
          "element": "C",
          "coord": [
            -0.29179999232292175,
            6.386899948120117,
            -14.163000106811523
          ]
        },
        {
          "atom_index": 409,
          "name": "SG",
          "element": "S",
          "coord": [
            -0.29089999198913574,
            6.26230001449585,
            -14.034299850463867
          ]
        }
      ]
    },
    {
      "id": "A:65",
      "chain": "A",
      "resseq": 65,
      "icode": "",
      "resname": "THR",
      "hetflag": " ",
      "sasa": 0.0,
      "atoms": [
        {
          "atom_index": 410,
          "name": "N",
          "element": "N",
          "coord": [
            -0.1648000031709671,
            6.684199810028076,
            -14.212200164794922
          ]
        },
        {
          "atom_index": 411,
          "name": "CA",
          "element": "C",
          "coord": [
            -0.12039999663829803,
            6.772799968719482,
            -14.3193998336792
          ]
        },
        {
          "atom_index": 412,
          "name": "C",
          "element": "C",
          "coord": [
            -0.05820000171661377,
            6.676300048828125,
            -14.422599792480469
          ]
        },
        {
          "atom_index": 413,
          "name": "O",
          "element": "O",
          "coord": [
            -0.03200000151991844,
            6.560500144958496,
            -14.390000343322754
          ]
        },
        {
          "atom_index": 414,
          "name": "CB",
          "element": "C",
          "coord": [
            -0.009399999864399433,
            6.8709001541137695,
            -14.271200180053711
          ]
        },
        {
          "atom_index": 415,
          "name": "OG1",
          "element": "O",
          "coord": [
            0.09529999643564224,
            6.798299789428711,
            -14.206000328063965
          ]
        },
        {
          "atom_index": 416,
          "name": "CG2",
          "element": "C",
          "coord": [
            -0.06390000134706497,
            6.973199844360352,
            -14.177399635314941
          ]
        }
      ]
    },
    {
      "id": "A:66",
      "chain": "A",
      "resseq": 66,
      "icode": "",
      "resname": "LEU",
      "hetflag": " ",
      "sasa": 0.0,
      "atoms": [
        {
          "atom_index": 417,
          "name": "N",
          "element": "N",
          "coord": [
            -0.039900001138448715,
            6.718100070953369,
            -14.547100067138672
          ]
        },
        {
          "atom_index": 418,
          "name": "CA",
          "element": "C",
          "coord": [
            0.024299999698996544,
            6.630000114440918,
            -14.643500328063965
          ]
        },
        {
          "atom_index": 419,
          "name": "C",
          "element": "C",
          "coord": [
            0.16590000689029694,
            6.589799880981445,
            -14.595199584960938
          ]
        },
        {
          "atom_index": 420,
          "name": "O",
          "element": "O",
          "coord": [
            0.2069000005722046,
            6.475900173187256,
            -14.613699913024902
          ]
        },
        {
          "atom_index": 421,
          "name": "CB",
          "element": "C",
          "coord": [
            0.031099999323487282,
            6.697199821472168,
            -14.780799865722656
          ]
        },
        {
          "atom_index": 422,
          "name": "CG",
          "element": "C",
          "coord": [
            0.11400000005960464,
            6.6331000328063965,
            -14.89330005645752
          ]
        },
        {
          "atom_index": 423,
          "name": "CD1",
          "element": "C",
          "coord": [
            0.06960000097751617,
            6.490799903869629,
            -14.919899940490723
          ]
        },
        {
          "atom_index": 424,
          "name": "CD2",
          "element": "C",
          "coord": [
            0.09849999845027924,
            6.7153000831604,
            -15.018600463867188
          ]
        }
      ]
    },
    {
      "id": "A:67",
      "chain": "A",
      "resseq": 67,
      "icode": "",
      "resname": "ILE",
      "hetflag": " ",
      "sasa": 0.0,
      "atoms": [
        {
          "atom_index": 425,
          "name": "N",
          "element": "N",
          "coord": [
            0.2393999993801117,
            6.6809000968933105,
            -14.531499862670898
          ]
        },
        {
          "atom_index": 426,
          "name": "CA",
          "element": "C",
          "coord": [
            0.37400001287460327,
            6.650199890136719,
            -14.482399940490723
          ]
        },
        {
          "atom_index": 427,
          "name": "C",
          "element": "C",
          "coord": [
            0.37619999051094055,
            6.543600082397461,
            -14.370800018310547
          ]
        },
        {
          "atom_index": 428,
          "name": "O",
          "element": "O",
          "coord": [
            0.4618000090122223,
            6.455100059509277,
            -14.371199607849121
          ]
        },
        {
          "atom_index": 429,
          "name": "CB",
          "element": "C",
          "coord": [
            0.4514000117778778,
            6.779200077056885,
            -14.438599586486816
          ]
        },
        {
          "atom_index": 430,
          "name": "CG1",
          "element": "C",
          "coord": [
            0.47110000252723694,
            6.8730998039245605,
            -14.558699607849121
          ]
        },
        {
          "atom_index": 431,
          "name": "CG2",
          "element": "C",
          "coord": [
            0.5878000259399414,
            6.744200229644775,
            -14.378800392150879
          ]
        },
        {
          "atom_index": 432,
          "name": "CD1",
          "element": "C",
          "coord": [
            0.5273000001907349,
            6.808800220489502,
            -14.682499885559082
          ]
        }
      ]
    },
    {
      "id": "A:68",
      "chain": "A",
      "resseq": 68,
      "icode": "",
      "resname": "ASP",
      "hetflag": " ",
      "sasa": 0.0,
      "atoms": [
        {
          "atom_index": 433,
          "name": "N",
          "element": "N",
          "coord": [
            0.2833000123500824,
            6.55049991607666,
            -14.275699615478516
          ]
        },
        {
          "atom_index": 434,
          "name": "CA",
          "element": "C",
          "coord": [
            0.27810001373291016,
            6.451300144195557,
            -14.168800354003906
          ]
        },
        {
          "atom_index": 435,
          "name": "C",
          "element": "C",
          "coord": [
            0.24079999327659607,
            6.313300132751465,
            -14.222100257873535
          ]
        },
        {
          "atom_index": 436,
          "name": "O",
          "element": "O",
          "coord": [
            0.289000004529953,
            6.211999893188477,
            -14.170999526977539
          ]
        },
        {
          "atom_index": 437,
          "name": "CB",
          "element": "C",
          "coord": [
            0.18140000104904175,
            6.492599964141846,
            -14.059100151062012
          ]
        },
        {
          "atom_index": 438,
          "name": "CG",
          "element": "C",
          "coord": [
            0.23909999430179596,
            6.598400115966797,
            -13.96780014038086
          ]
        },
        {
          "atom_index": 439,
          "name": "OD1",
          "element": "O",
          "coord": [
            0.3637000024318695,
            6.604599952697754,
            -13.95680046081543
          ]
        },
        {
          "atom_index": 440,
          "name": "OD2",
          "element": "O",
          "coord": [
            0.16009999811649323,
            6.6768999099731445,
            -13.908900260925293
          ]
        }
      ]
    },
    {
      "id": "A:69",
      "chain": "A",
      "resseq": 69,
      "icode": "",
      "resname": "ALA",
      "hetflag": " ",
      "sasa": 0.0,
      "atoms": [
        {
          "atom_index": 441,
          "name": "N",
          "element": "N",
          "coord": [
            0.15620000660419464,
            6.309500217437744,
            -14.324999809265137
          ]
        },
        {
          "atom_index": 442,
          "name": "CA",
          "element": "C",
          "coord": [
            0.1151999980211258,
            6.184899806976318,
            -14.38949966430664
          ]
        },
        {
          "atom_index": 443,
          "name": "C",
          "element": "C",
          "coord": [
            0.23319999873638153,
            6.128600120544434,
            -14.469200134277344
          ]
        },
        {
          "atom_index": 444,
          "name": "O",
          "element": "O",
          "coord": [
            0.2460000067949295,
            6.007900238037109,
            -14.485899925231934
          ]
        },
        {
          "atom_index": 445,
          "name": "CB",
          "element": "C",
          "coord": [
            -0.0031999999191612005,
            6.21019983291626,
            -14.481599807739258
          ]
        }
      ]
    },
    {
      "id": "A:70",
      "chain": "A",
      "resseq": 70,
      "icode": "",
      "resname": "LEU",
      "hetflag": " ",
      "sasa": 0.0,
      "atoms": [
        {
          "atom_index": 446,
          "name": "N",
          "element": "N",
          "coord": [
            0.31700000166893005,
            6.217800140380859,
            -14.521300315856934
          ]
        },
        {
          "atom_index": 447,
          "name": "CA",
          "element": "C",
          "coord": [
            0.4359000027179718,
            6.179500102996826,
            -14.59630012512207
          ]
        },
        {
          "atom_index": 448,
          "name": "C",
          "element": "C",
          "coord": [
            0.5436000227928162,
            6.1244001388549805,
            -14.501899719238281
          ]
        },
        {
          "atom_index": 449,
          "name": "O",
          "element": "O",
          "coord": [
            0.605400025844574,
            6.0233001708984375,
            -14.531499862670898
          ]
        },
        {
          "atom_index": 450,
          "name": "CB",
          "element": "C",
          "coord": [
            0.4916999936103821,
            6.300000190734863,
            -14.670900344848633
          ]
        },
        {
          "atom_index": 451,
          "name": "CG",
          "element": "C",
          "coord": [
            0.6291999816894531,
            6.28879976272583,
            -14.738100051879883
          ]
        },
        {
          "atom_index": 452,
          "name": "CD1",
          "element": "C",
          "coord": [
            0.6108999848365784,
            6.2399001121521,
            -14.877900123596191
          ]
        },
        {
          "atom_index": 453,
          "name": "CD2",
          "element": "C",
          "coord": [
            0.6988999843597412,
            6.422500133514404,
            -14.73740005493164
          ]
        }
      ]
    },
    {
      "id": "A:71",
      "chain": "A",
      "resseq": 71,
      "icode": "",
      "resname": "LEU",
      "hetflag": " ",
      "sasa": 0.0,
      "atoms": [
        {
          "atom_index": 454,
          "name": "N",
          "element": "N",
          "coord": [
            0.5691999793052673,
            6.192200183868408,
            -14.390399932861328
          ]
        },
        {
          "atom_index": 455,
          "name": "CA",
          "element": "C",
          "coord": [
            0.6707000136375427,
            6.145899772644043,
            -14.29580020904541
          ]
        },
        {
          "atom_index": 456,
          "name": "C",
          "element": "C",
          "coord": [
            0.6284999847412109,
            6.018400192260742,
            -14.222299575805664
          ]
        },
        {
          "atom_index": 457,
          "name": "O",
          "element": "O",
          "coord": [
            0.7124000191688538,
            5.934199810028076,
            -14.187899589538574
          ]
        },
        {
          "atom_index": 458,
          "name": "CB",
          "element": "C",
          "coord": [
            0.7044000029563904,
            6.255099773406982,
            -14.194600105285645
          ]
        },
        {
          "atom_index": 459,
          "name": "CG",
          "element": "C",
          "coord": [
            0.7626000046730042,
            6.382599830627441,
            -14.25469970703125
          ]
        },
        {
          "atom_index": 460,
          "name": "CD1",
          "element": "C",
          "coord": [
            0.7840999960899353,
            6.484499931335449,
            -14.146599769592285
          ]
        },
        {
          "atom_index": 461,
          "name": "CD2",
          "element": "C",
          "coord": [
            0.8920000195503235,
            6.352200031280518,
            -14.325599670410156
          ]
        }
      ]
    },
    {
      "id": "A:72",
      "chain": "A",
      "resseq": 72,
      "icode": "",
      "resname": "GLY",
      "hetflag": " ",
      "sasa": 0.0,
      "atoms": [
        {
          "atom_index": 462,
          "name": "N",
          "element": "N",
          "coord": [
            0.49880000948905945,
            6.005899906158447,
            -14.196900367736816
          ]
        },
        {
          "atom_index": 463,
          "name": "CA",
          "element": "C",
          "coord": [
            0.4481000006198883,
            5.888999938964844,
            -14.130000114440918
          ]
        },
        {
          "atom_index": 464,
          "name": "C",
          "element": "C",
          "coord": [
            0.421999990940094,
            5.912600040435791,
            -13.984199523925781
          ]
        },
        {
          "atom_index": 465,
          "name": "O",
          "element": "O",
          "coord": [
            0.4607999920845032,
            5.830999851226807,
            -13.900899887084961
          ]
        }
      ]
    },
    {
      "id": "A:73",
      "chain": "A",
      "resseq": 73,
      "icode": "",
      "resname": "ASP",
      "hetflag": " ",
      "sasa": 0.0,
      "atoms": [
        {
          "atom_index": 466,
          "name": "N",
          "element": "N",
          "coord": [
            0.3671000003814697,
            6.029099941253662,
            -13.95199966430664
          ]
        },
        {
          "atom_index": 467,
          "name": "CA",
          "element": "C",
          "coord": [
            0.33079999685287476,
            6.063199996948242,
            -13.814800262451172
          ]
        },
        {
          "atom_index": 468,
          "name": "C",
          "element": "C",
          "coord": [
            0.23119999468326569,
            5.951300144195557,
            -13.780900001525879
          ]
        },
        {
          "atom_index": 469,
          "name": "O",
          "element": "O",
          "coord": [
            0.13539999723434448,
            5.931700229644775,
            -13.855299949645996
          ]
        },
        {
          "atom_index": 470,
          "name": "CB",
          "element": "C",
          "coord": [
            0.26030001044273376,
            6.198500156402588,
            -13.817299842834473
          ]
        },
        {
          "atom_index": 471,
          "name": "CG",
          "element": "C",
          "coord": [
            0.2110999971628189,
            6.242700099945068,
            -13.68220043182373
          ]
        },
        {
          "atom_index": 472,
          "name": "OD1",
          "element": "O",
          "coord": [
            0.15399999916553497,
            6.1631999015808105,
            -13.604999542236328
          ]
        },
        {
          "atom_index": 473,
          "name": "OD2",
          "element": "O",
          "coord": [
            0.2249000072479248,
            6.361499786376953,
            -13.652799606323242
          ]
        }
      ]
    },
    {
      "id": "A:74",
      "chain": "A",
      "resseq": 74,
      "icode": "",
      "resname": "PRO",
      "hetflag": " ",
      "sasa": 0.0,
      "atoms": [
        {
          "atom_index": 474,
          "name": "N",
          "element": "N",
          "coord": [
            0.2524999976158142,
            5.875899791717529,
            -13.670599937438965
          ]
        },
        {
          "atom_index": 475,
          "name": "CA",
          "element": "C",
          "coord": [
            0.16009999811649323,
            5.766900062561035,
            -13.635700225830078
          ]
        },
        {
          "atom_index": 476,
          "name": "C",
          "element": "C",
          "coord": [
            0.00930000003427267,
            5.786600112915039,
            -13.663100242614746
          ]
        },
        {
          "atom_index": 477,
          "name": "O",
          "element": "O",
          "coord": [
            -0.05530000105500221,
            5.695700168609619,
            -13.715700149536133
          ]
        },
        {
          "atom_index": 478,
          "name": "CB",
          "element": "C",
          "coord": [
            0.19169999659061432,
            5.741799831390381,
            -13.488300323486328
          ]
        },
        {
          "atom_index": 479,
          "name": "CG",
          "element": "C",
          "coord": [
            0.3375000059604645,
            5.765600204467773,
            -13.482099533081055
          ]
        },
        {
          "atom_index": 480,
          "name": "CD",
          "element": "C",
          "coord": [
            0.35510000586509705,
            5.891600131988525,
            -13.565400123596191
          ]
        }
      ]
    },
    {
      "id": "A:75",
      "chain": "A",
      "resseq": 75,
      "icode": "",
      "resname": "HIS",
      "hetflag": " ",
      "sasa": 0.0,
      "atoms": [
        {
          "atom_index": 481,
          "name": "N",
          "element": "N",
          "coord": [
            -0.046799998730421066,
            5.903800010681152,
            -13.63290023803711
          ]
        },
        {
          "atom_index": 482,
          "name": "CA",
          "element": "C",
          "coord": [
            -0.19009999930858612,
            5.925099849700928,
            -13.65880012512207
          ]
        },
        {
          "atom_index": 483,
          "name": "C",
          "element": "C",
          "coord": [
            -0.2289000004529953,
            5.944799900054932,
            -13.80620002746582
          ]
        },
        {
          "atom_index": 484,
          "name": "O",
          "element": "O",
          "coord": [
            -0.34769999980926514,
            5.948400020599365,
            -13.840700149536133
          ]
        },
        {
          "atom_index": 485,
          "name": "CB",
          "element": "C",
          "coord": [
            -0.2508000135421753,
            6.034800052642822,
            -13.56779956817627
          ]
        },
        {
          "atom_index": 486,
          "name": "CG",
          "element": "C",
          "coord": [
            -0.2305999994277954,
            6.17609977722168,
            -13.614800453186035
          ]
        },
        {
          "atom_index": 487,
          "name": "ND1",
          "element": "N",
          "coord": [
            -0.10989999771118164,
            6.242700099945068,
            -13.603500366210938
          ]
        },
        {
          "atom_index": 488,
          "name": "CD2",
          "element": "C",
          "coord": [
            -0.3181000053882599,
            6.2667999267578125,
            -13.663700103759766
          ]
        },
        {
          "atom_index": 489,
          "name": "CE1",
          "element": "C",
          "coord": [
            -0.12430000305175781,
            6.367599964141846,
            -13.642999649047852
          ]
        },
        {
          "atom_index": 490,
          "name": "NE2",
          "element": "N",
          "coord": [
            -0.2500999867916107,
            6.3850998878479,
            -13.68019962310791
          ]
        }
      ]
    },
    {
      "id": "A:76",
      "chain": "A",
      "resseq": 76,
      "icode": "",
      "resname": "CYS",
      "hetflag": " ",
      "sasa": 0.0,
      "atoms": [
        {
          "atom_index": 491,
          "name": "N",
          "element": "N",
          "coord": [
            -0.12839999794960022,
            5.9496002197265625,
            -13.892999649047852
          ]
        },
        {
          "atom_index": 492,
          "name": "CA",
          "element": "C",
          "coord": [
            -0.14910000562667847,
            5.967400074005127,
            -14.035900115966797
          ]
        },
        {
          "atom_index": 493,
          "name": "C",
          "element": "C",
          "coord": [
            -0.1143999993801117,
            5.841100215911865,
            -14.110799789428711
          ]
        },
        {
          "atom_index": 494,
          "name": "O",
          "element": "O",
          "coord": [
            -0.1080000028014183,
            5.8414998054504395,
            -14.23330020904541
          ]
        },
        {
          "atom_index": 495,
          "name": "CB",
          "element": "C",
          "coord": [
            -0.06270000338554382,
            6.081200122833252,
            -14.086899757385254
          ]
        },
        {
          "atom_index": 496,
          "name": "SG",
          "element": "S",
          "coord": [
            -0.09629999846220016,
            6.233699798583984,
            -13.994600296020508
          ]
        }
      ]
    },
    {
      "id": "A:77",
      "chain": "A",
      "resseq": 77,
      "icode": "",
      "resname": "ASP",
      "hetflag": " ",
      "sasa": 0.0,
      "atoms": [
        {
          "atom_index": 497,
          "name": "N",
          "element": "N",
          "coord": [
            -0.09520000219345093,
            5.7322998046875,
            -14.037199974060059
          ]
        },
        {
          "atom_index": 498,
          "name": "CA",
          "element": "C",
          "coord": [
            -0.060100000351667404,
            5.603499889373779,
            -14.095999717712402
          ]
        },
        {
          "atom_index": 499,
          "name": "C",
          "element": "C",
          "coord": [
            -0.16220000386238098,
            5.554900169372559,
            -14.196800231933594
          ]
        },
        {
          "atom_index": 500,
          "name": "O",
          "element": "O",
          "coord": [
            -0.13019999861717224,
            5.478000164031982,
            -14.287199974060059
          ]
        },
        {
          "atom_index": 501,
          "name": "CB",
          "element": "C",
          "coord": [
            -0.04019999876618385,
            5.497300148010254,
            -13.986499786376953
          ]
        },
        {
          "atom_index": 502,
          "name": "CG",
          "element": "C",
          "coord": [
            0.10300000011920929,
            5.49370002746582,
            -13.932000160217285
          ]
        },
        {
          "atom_index": 503,
          "name": "OD1",
          "element": "O",
          "coord": [
            0.1981000006198883,
            5.541500091552734,
            -14.000499725341797
          ]
        },
        {
          "atom_index": 504,
          "name": "OD2",
          "element": "O",
          "coord": [
            0.12039999663829803,
            5.440299987792969,
            -13.820300102233887
          ]
        }
      ]
    },
    {
      "id": "A:78",
      "chain": "A",
      "resseq": 78,
      "icode": "",
      "resname": "VAL",
      "hetflag": " ",
      "sasa": 2.5812368392944336,
      "atoms": [
        {
          "atom_index": 505,
          "name": "N",
          "element": "N",
          "coord": [
            -0.2849000096321106,
            5.60230016708374,
            -14.182100296020508
          ]
        },
        {
          "atom_index": 506,
          "name": "CA",
          "element": "C",
          "coord": [
            -0.3937999904155731,
            5.564799785614014,
            -14.271599769592285
          ]
        },
        {
          "atom_index": 507,
          "name": "C",
          "element": "C",
          "coord": [
            -0.37540000677108765,
            5.61299991607666,
            -14.415800094604492
          ]
        },
        {
          "atom_index": 508,
          "name": "O",
          "element": "O",
          "coord": [
            -0.43230000138282776,
            5.554599761962891,
            -14.506999969482422
          ]
        },
        {
          "atom_index": 509,
          "name": "CB",
          "element": "C",
          "coord": [
            -0.532800018787384,
            5.61269998550415,
            -14.215800285339355
          ]
        },
        {
          "atom_index": 510,
          "name": "CG1",
          "element": "C",
          "coord": [
            -0.5383999943733215,
            5.765500068664551,
            -14.20419979095459
          ]
        },
        {
          "atom_index": 511,
          "name": "CG2",
          "element": "C",
          "coord": [
            -0.6467000246047974,
            5.561399936676025,
            -14.303199768066406
          ]
        }
      ]
    },
    {
      "id": "A:79",
      "chain": "A",
      "resseq": 79,
      "icode": "",
      "resname": "PHE",
      "hetflag": " ",
      "sasa": 0.0,
      "atoms": [
        {
          "atom_index": 512,
          "name": "N",
          "element": "N",
          "coord": [
            -0.2912999987602234,
            5.714200019836426,
            -14.43649959564209
          ]
        },
        {
          "atom_index": 513,
          "name": "CA",
          "element": "C",
          "coord": [
            -0.26750001311302185,
            5.768199920654297,
            -14.5693998336792
          ]
        },
        {
          "atom_index": 514,
          "name": "C",
          "element": "C",
          "coord": [
            -0.15379999577999115,
            5.702700138092041,
            -14.642800331115723
          ]
        },
        {
          "atom_index": 515,
          "name": "O",
          "element": "O",
          "coord": [
            -0.11890000104904175,
            5.743100166320801,
            -14.753499984741211
          ]
        },
        {
          "atom_index": 516,
          "name": "CB",
          "element": "C",
          "coord": [
            -0.24300000071525574,
            5.918000221252441,
            -14.561400413513184
          ]
        },
        {
          "atom_index": 517,
          "name": "CG",
          "element": "C",
          "coord": [
            -0.3587000072002411,
            5.9934000968933105,
            -14.506500244140625
          ]
        },
        {
          "atom_index": 518,
          "name": "CD1",
          "element": "C",
          "coord": [
            -0.47200000286102295,
            6.014100074768066,
            -14.583700180053711
          ]
        },
        {
          "atom_index": 519,
          "name": "CD2",
          "element": "C",
          "coord": [
            -0.35740000009536743,
            6.039100170135498,
            -14.375300407409668
          ]
        },
        {
          "atom_index": 520,
          "name": "CE1",
          "element": "C",
          "coord": [
            -0.5825999975204468,
            6.07889986038208,
            -14.530699729919434
          ]
        },
        {
          "atom_index": 521,
          "name": "CE2",
          "element": "C",
          "coord": [
            -0.46709999442100525,
            6.104100227355957,
            -14.321100234985352
          ]
        },
        {
          "atom_index": 522,
          "name": "CZ",
          "element": "C",
          "coord": [
            -0.5799000263214111,
            6.124000072479248,
            -14.398599624633789
          ]
        }
      ]
    },
    {
      "id": "A:80",
      "chain": "A",
      "resseq": 80,
      "icode": "",
      "resname": "GLN",
      "hetflag": " ",
      "sasa": 0.7567166090011597,
      "atoms": [
        {
          "atom_index": 523,
          "name": "N",
          "element": "N",
          "coord": [
            -0.09529999643564224,
            5.600599765777588,
            -14.583399772644043
          ]
        },
        {
          "atom_index": 524,
          "name": "CA",
          "element": "C",
          "coord": [
            0.015699999406933784,
            5.534200191497803,
            -14.647600173950195
          ]
        },
        {
          "atom_index": 525,
          "name": "C",
          "element": "C",
          "coord": [
            -0.02250000089406967,
            5.48829984664917,
            -14.784799575805664
          ]
        },
        {
          "atom_index": 526,
          "name": "O",
          "element": "O",
          "coord": [
            -0.12489999830722809,
            5.422999858856201,
            -14.801799774169922
          ]
        },
        {
          "atom_index": 527,
          "name": "CB",
          "element": "C",
          "coord": [
            0.06069999933242798,
            5.41379976272583,
            -14.56779956817627
          ]
        },
        {
          "atom_index": 528,
          "name": "CG",
          "element": "C",
          "coord": [
            0.14010000228881836,
            5.451000213623047,
            -14.447199821472168
          ]
        },
        {
          "atom_index": 529,
          "name": "CD",
          "element": "C",
          "coord": [
            0.20149999856948853,
            5.331099987030029,
            -14.380599975585938
          ]
        },
        {
          "atom_index": 530,
          "name": "OE1",
          "element": "O",
          "coord": [
            0.20399999618530273,
            5.2204999923706055,
            -14.437700271606445
          ]
        },
        {
          "atom_index": 531,
          "name": "NE2",
          "element": "N",
          "coord": [
            0.25519999861717224,
            5.351600170135498,
            -14.2608003616333
          ]
        }
      ]
    },
    {
      "id": "A:81",
      "chain": "A",
      "resseq": 81,
      "icode": "",
      "resname": "ASN",
      "hetflag": " ",
      "sasa": 1.7408530712127686,
      "atoms": [
        {
          "atom_index": 532,
          "name": "N",
          "element": "N",
          "coord": [
            0.05779999867081642,
            5.529399871826172,
            -14.882499694824219
          ]
        },
        {
          "atom_index": 533,
          "name": "CA",
          "element": "C",
          "coord": [
            0.039400000125169754,
            5.492300033569336,
            -15.02239990234375
          ]
        },
        {
          "atom_index": 534,
          "name": "C",
          "element": "C",
          "coord": [
            -0.08049999922513962,
            5.5524001121521,
            -15.092700004577637
          ]
        },
        {
          "atom_index": 535,
          "name": "O",
          "element": "O",
          "coord": [
            -0.11789999902248383,
            5.504700183868408,
            -15.199700355529785
          ]
        },
        {
          "atom_index": 536,
          "name": "CB",
          "element": "C",
          "coord": [
            0.03400000184774399,
            5.340400218963623,
            -15.03909969329834
          ]
        },
        {
          "atom_index": 537,
          "name": "CG",
          "element": "C",
          "coord": [
            0.16859999299049377,
            5.274799823760986,
            -15.025799751281738
          ]
        },
        {
          "atom_index": 538,
          "name": "OD1",
          "element": "O",
          "coord": [
            0.2712000012397766,
            5.339900016784668,
            -15.004799842834473
          ]
        },
        {
          "atom_index": 539,
          "name": "ND2",
          "element": "N",
          "coord": [
            0.1657000035047531,
            5.142300128936768,
            -15.03380012512207
          ]
        }
      ]
    },
    {
      "id": "A:82",
      "chain": "A",
      "resseq": 82,
      "icode": "",
      "resname": "GLU",
      "hetflag": " ",
      "sasa": 0.22070901095867157,
      "atoms": [
        {
          "atom_index": 540,
          "name": "N",
          "element": "N",
          "coord": [
            -0.14180000126361847,
            5.654799938201904,
            -15.034500122070312
          ]
        },
        {
          "atom_index": 541,
          "name": "CA",
          "element": "C",
          "coord": [
            -0.25769999623298645,
            5.717700004577637,
            -15.097800254821777
          ]
        },
        {
          "atom_index": 542,
          "name": "C",
          "element": "C",
          "coord": [
            -0.2249000072479248,
            5.796899795532227,
            -15.224200248718262
          ]
        },
        {
          "atom_index": 543,
          "name": "O",
          "element": "O",
          "coord": [
            -0.10939999669790268,
            5.832799911499023,
            -15.24940013885498
          ]
        },
        {
          "atom_index": 544,
          "name": "CB",
          "element": "C",
          "coord": [
            -0.3285999894142151,
            5.809800148010254,
            -14.998800277709961
          ]
        },
        {
          "atom_index": 545,
          "name": "CG",
          "element": "C",
          "coord": [
            -0.4334999918937683,
            5.7418999671936035,
            -14.915499687194824
          ]
        },
        {
          "atom_index": 546,
          "name": "CD",
          "element": "C",
          "coord": [
            -0.5533000230789185,
            5.695199966430664,
            -14.996100425720215
          ]
        },
        {
          "atom_index": 547,
          "name": "OE1",
          "element": "O",
          "coord": [
            -0.5618000030517578,
            5.719799995422363,
            -15.11870002746582
          ]
        },
        {
          "atom_index": 548,
          "name": "OE2",
          "element": "O",
          "coord": [
            -0.642799973487854,
            5.634099960327148,
            -14.936400413513184
          ]
        }
      ]
    },
    {
      "id": "A:83",
      "chain": "A",
      "resseq": 83,
      "icode": "",
      "resname": "THR",
      "hetflag": " ",
      "sasa": 0.03152985870838165,
      "atoms": [
        {
          "atom_index": 549,
          "name": "N",
          "element": "N",
          "coord": [
            -0.3273000121116638,
            5.821100234985352,
            -15.304699897766113
          ]
        },
        {
          "atom_index": 550,
          "name": "CA",
          "element": "C",
          "coord": [
            -0.31349998712539673,
            5.900599956512451,
            -15.42590045928955
          ]
        },
        {
          "atom_index": 551,
          "name": "C",
          "element": "C",
          "coord": [
            -0.43209999799728394,
            5.995100021362305,
            -15.425100326538086
          ]
        },
        {
          "atom_index": 552,
          "name": "O",
          "element": "O",
          "coord": [
            -0.5281000137329102,
            5.972099781036377,
            -15.352999687194824
          ]
        },
        {
          "atom_index": 553,
          "name": "CB",
          "element": "C",
          "coord": [
            -0.31679999828338623,
            5.815899848937988,
            -15.553299903869629
          ]
        },
        {
          "atom_index": 554,
          "name": "OG1",
          "element": "O",
          "coord": [
            -0.44510000944137573,
            5.753399848937988,
            -15.566100120544434
          ]
        },
        {
          "atom_index": 555,
          "name": "CG2",
          "element": "C",
          "coord": [
            -0.20559999346733093,
            5.711999893188477,
            -15.55109977722168
          ]
        }
      ]
    },
    {
      "id": "A:84",
      "chain": "A",
      "resseq": 84,
      "icode": "",
      "resname": "TRP",
      "hetflag": " ",
      "sasa": 0.0,
      "atoms": [
        {
          "atom_index": 556,
          "name": "N",
          "element": "N",
          "coord": [
            -0.42579999566078186,
            6.10129976272583,
            -15.503999710083008
          ]
        },
        {
          "atom_index": 557,
          "name": "CA",
          "element": "C",
          "coord": [
            -0.5336999893188477,
            6.19980001449585,
            -15.505999565124512
          ]
        },
        {
          "atom_index": 558,
          "name": "C",
          "element": "C",
          "coord": [
            -0.520799994468689,
            6.293399810791016,
            -15.625300407409668
          ]
        },
        {
          "atom_index": 559,
          "name": "O",
          "element": "O",
          "coord": [
            -0.41530001163482666,
            6.301000118255615,
            -15.689499855041504
          ]
        },
        {
          "atom_index": 560,
          "name": "CB",
          "element": "C",
          "coord": [
            -0.5263000130653381,
            6.286900043487549,
            -15.378800392150879
          ]
        },
        {
          "atom_index": 561,
          "name": "CG",
          "element": "C",
          "coord": [
            -0.3953999876976013,
            6.364999771118164,
            -15.370400428771973
          ]
        },
        {
          "atom_index": 562,
          "name": "CD1",
          "element": "C",
          "coord": [
            -0.3668999969959259,
            6.4847002029418945,
            -15.430800437927246
          ]
        },
        {
          "atom_index": 563,
          "name": "CD2",
          "element": "C",
          "coord": [
            -0.2728999853134155,
            6.321499824523926,
            -15.308699607849121
          ]
        },
        {
          "atom_index": 564,
          "name": "NE1",
          "element": "N",
          "coord": [
            -0.2345000058412552,
            6.517000198364258,
            -15.412599563598633
          ]
        },
        {
          "atom_index": 565,
          "name": "CE2",
          "element": "C",
          "coord": [
            -0.17399999499320984,
            6.4191999435424805,
            -15.338000297546387
          ]
        },
        {
          "atom_index": 566,
          "name": "CE3",
          "element": "C",
          "coord": [
            -0.23600000143051147,
            6.209099769592285,
            -15.232399940490723
          ]
        },
        {
          "atom_index": 567,
          "name": "CZ2",
          "element": "C",
          "coord": [
            -0.0406000018119812,
            6.407800197601318,
            -15.294099807739258
          ]
        },
        {
          "atom_index": 568,
          "name": "CZ3",
          "element": "C",
          "coord": [
            -0.10249999910593033,
            6.1975998878479,
            -15.188599586486816
          ]
        },
        {
          "atom_index": 569,
          "name": "CH2",
          "element": "C",
          "coord": [
            -0.006899999920278788,
            6.296899795532227,
            -15.219900131225586
          ]
        }
      ]
    },
    {
      "id": "A:85",
      "chain": "A",
      "resseq": 85,
      "icode": "",
      "resname": "ASP",
      "hetflag": " ",
      "sasa": 0.0,
      "atoms": [
        {
          "atom_index": 570,
          "name": "N",
          "element": "N",
          "coord": [
            -0.6294999718666077,
            6.363500118255615,
            -15.655599594116211
          ]
        },
        {
          "atom_index": 571,
          "name": "CA",
          "element": "C",
          "coord": [
            -0.6263999938964844,
            6.464799880981445,
            -15.759300231933594
          ]
        },
        {
          "atom_index": 572,
          "name": "C",
          "element": "C",
          "coord": [
            -0.6133999824523926,
            6.59119987487793,
            -15.676199913024902
          ]
        },
        {
          "atom_index": 573,
          "name": "O",
          "element": "O",
          "coord": [
            -0.5310999751091003,
            6.677800178527832,
            -15.704400062561035
          ]
        },
        {
          "atom_index": 574,
          "name": "CB",
          "element": "C",
          "coord": [
            -0.7558000087738037,
            6.46560001373291,
            -15.839400291442871
          ]
        },
        {
          "atom_index": 575,
          "name": "CG",
          "element": "C",
          "coord": [
            -0.7601000070571899,
            6.356200218200684,
            -15.943400382995605
          ]
        },
        {
          "atom_index": 576,
          "name": "OD1",
          "element": "O",
          "coord": [
            -0.6534000039100647,
            6.314300060272217,
            -15.990900039672852
          ]
        },
        {
          "atom_index": 577,
          "name": "OD2",
          "element": "O",
          "coord": [
            -0.8705000281333923,
            6.312900066375732,
            -15.979999542236328
          ]
        }
      ]
    },
    {
      "id": "A:86",
      "chain": "A",
      "resseq": 86,
      "icode": "",
      "resname": "LEU",
      "hetflag": " ",
      "sasa": 0.0,
      "atoms": [
        {
          "atom_index": 578,
          "name": "N",
          "element": "N",
          "coord": [
            -0.6884999871253967,
            6.595600128173828,
            -15.566900253295898
          ]
        },
        {
          "atom_index": 579,
          "name": "CA",
          "element": "C",
          "coord": [
            -0.683899998664856,
            6.708799839019775,
            -15.477299690246582
          ]
        },
        {
          "atom_index": 580,
          "name": "C",
          "element": "C",
          "coord": [
            -0.6771000027656555,
            6.663899898529053,
            -15.332200050354004
          ]
        },
        {
          "atom_index": 581,
          "name": "O",
          "element": "O",
          "coord": [
            -0.7714999914169312,
            6.6031999588012695,
            -15.283499717712402
          ]
        },
        {
          "atom_index": 582,
          "name": "CB",
          "element": "C",
          "coord": [
            -0.8076000213623047,
            6.795899868011475,
            -15.496399879455566
          ]
        },
        {
          "atom_index": 583,
          "name": "CG",
          "element": "C",
          "coord": [
            -0.8119999766349792,
            6.925600051879883,
            -15.414600372314453
          ]
        },
        {
          "atom_index": 584,
          "name": "CD1",
          "element": "C",
          "coord": [
            -0.7063999772071838,
            7.022299766540527,
            -15.464699745178223
          ]
        },
        {
          "atom_index": 585,
          "name": "CD2",
          "element": "C",
          "coord": [
            -0.9505000114440918,
            6.988699913024902,
            -15.42300033569336
          ]
        }
      ]
    },
    {
      "id": "A:87",
      "chain": "A",
      "resseq": 87,
      "icode": "",
      "resname": "PHE",
      "hetflag": " ",
      "sasa": 0.0,
      "atoms": [
        {
          "atom_index": 586,
          "name": "N",
          "element": "N",
          "coord": [
            -0.5637000203132629,
            6.6875,
            -15.265800476074219
          ]
        },
        {
          "atom_index": 587,
          "name": "CA",
          "element": "C",
          "coord": [
            -0.5491999983787537,
            6.655300140380859,
            -15.123299598693848
          ]
        },
        {
          "atom_index": 588,
          "name": "C",
          "element": "C",
          "coord": [
            -0.6075000166893005,
            6.779300212860107,
            -15.053199768066406
          ]
        },
        {
          "atom_index": 589,
          "name": "O",
          "element": "O",
          "coord": [
            -0.5785999894142151,
            6.8927998542785645,
            -15.092000007629395
          ]
        },
        {
          "atom_index": 590,
          "name": "CB",
          "element": "C",
          "coord": [
            -0.40149998664855957,
            6.638599872589111,
            -15.08549976348877
          ]
        },
        {
          "atom_index": 591,
          "name": "CG",
          "element": "C",
          "coord": [
            -0.37869998812675476,
            6.588500022888184,
            -14.945599555969238
          ]
        },
        {
          "atom_index": 592,
          "name": "CD1",
          "element": "C",
          "coord": [
            -0.3718999922275543,
            6.676599979400635,
            -14.838399887084961
          ]
        },
        {
          "atom_index": 593,
          "name": "CD2",
          "element": "C",
          "coord": [
            -0.3643999993801117,
            6.452600002288818,
            -14.920499801635742
          ]
        },
        {
          "atom_index": 594,
          "name": "CE1",
          "element": "C",
          "coord": [
            -0.3515999913215637,
            6.630199909210205,
            -14.707599639892578
          ]
        },
        {
          "atom_index": 595,
          "name": "CE2",
          "element": "C",
          "coord": [
            -0.34360000491142273,
            6.404799938201904,
            -14.78950023651123
          ]
        },
        {
          "atom_index": 596,
          "name": "CZ",
          "element": "C",
          "coord": [
            -0.3375999927520752,
            6.49370002746582,
            -14.683300018310547
          ]
        }
      ]
    },
    {
      "id": "A:88",
      "chain": "A",
      "resseq": 88,
      "icode": "",
      "resname": "VAL",
      "hetflag": " ",
      "sasa": 0.0,
      "atoms": [
        {
          "atom_index": 597,
          "name": "N",
          "element": "N",
          "coord": [
            -0.6934999823570251,
            6.758600234985352,
            -14.954500198364258
          ]
        },
        {
          "atom_index": 598,
          "name": "CA",
          "element": "C",
          "coord": [
            -0.7563999891281128,
            6.86870002746582,
            -14.883500099182129
          ]
        },
        {
          "atom_index": 599,
          "name": "C",
          "element": "C",
          "coord": [
            -0.7056999802589417,
            6.875999927520752,
            -14.741100311279297
          ]
        },
        {
          "atom_index": 600,
          "name": "O",
          "element": "O",
          "coord": [
            -0.7283999919891357,
            6.783999919891357,
            -14.66409969329834
          ]
        },
        {
          "atom_index": 601,
          "name": "CB",
          "element": "C",
          "coord": [
            -0.9089000225067139,
            6.8491997718811035,
            -14.88010025024414
          ]
        },
        {
          "atom_index": 602,
          "name": "CG1",
          "element": "C",
          "coord": [
            -0.9749000072479248,
            6.963600158691406,
            -14.806900024414062
          ]
        },
        {
          "atom_index": 603,
          "name": "CG2",
          "element": "C",
          "coord": [
            -0.9629999995231628,
            6.836900234222412,
            -15.02079963684082
          ]
        }
      ]
    },
    {
      "id": "A:89",
      "chain": "A",
      "resseq": 89,
      "icode": "",
      "resname": "GLU",
      "hetflag": " ",
      "sasa": 0.0,
      "atoms": [
        {
          "atom_index": 604,
          "name": "N",
          "element": "N",
          "coord": [
            -0.6348999738693237,
            6.9832000732421875,
            -14.707099914550781
          ]
        },
        {
          "atom_index": 605,
          "name": "CA",
          "element": "C",
          "coord": [
            -0.5824000239372253,
            7.002999782562256,
            -14.571499824523926
          ]
        },
        {
          "atom_index": 606,
          "name": "C",
          "element": "C",
          "coord": [
            -0.6823999881744385,
            7.075799942016602,
            -14.482000350952148
          ]
        },
        {
          "atom_index": 607,
          "name": "O",
          "element": "O",
          "coord": [
            -0.7249000072479248,
            7.187300205230713,
            -14.512299537658691
          ]
        },
        {
          "atom_index": 608,
          "name": "CB",
          "element": "C",
          "coord": [
            -0.448199987411499,
            7.078999996185303,
            -14.573399543762207
          ]
        },
        {
          "atom_index": 609,
          "name": "CG",
          "element": "C",
          "coord": [
            -0.3278999924659729,
            6.991600036621094,
            -14.605999946594238
          ]
        },
        {
          "atom_index": 610,
          "name": "CD",
          "element": "C",
          "coord": [
            -0.19380000233650208,
            7.062600135803223,
            -14.59850025177002
          ]
        },
        {
          "atom_index": 611,
          "name": "OE1",
          "element": "O",
          "coord": [
            -0.18770000338554382,
            7.186500072479248,
            -14.60890007019043
          ]
        },
        {
          "atom_index": 612,
          "name": "OE2",
          "element": "O",
          "coord": [
            -0.09160000085830688,
            6.993199825286865,
            -14.585700035095215
          ]
        }
      ]
    },
    {
      "id": "A:90",
      "chain": "A",
      "resseq": 90,
      "icode": "",
      "resname": "ARG",
      "hetflag": " ",
      "sasa": 0.0,
      "atoms": [
        {
          "atom_index": 613,
          "name": "N",
          "element": "N",
          "coord": [
            -0.7184000015258789,
            7.013400077819824,
            -14.370599746704102
          ]
        },
        {
          "atom_index": 614,
          "name": "CA",
          "element": "C",
          "coord": [
            -0.8134999871253967,
            7.074100017547607,
            -14.27869987487793
          ]
        },
        {
          "atom_index": 615,
          "name": "C",
          "element": "C",
          "coord": [
            -0.7386999726295471,
            7.156599998474121,
            -14.177499771118164
          ]
        },
        {
          "atom_index": 616,
          "name": "O",
          "element": "O",
          "coord": [
            -0.6266999840736389,
            7.124499797821045,
            -14.141799926757812
          ]
        },
        {
          "atom_index": 617,
          "name": "CB",
          "element": "C",
          "coord": [
            -0.8942999839782715,
            6.966800212860107,
            -14.207300186157227
          ]
        },
        {
          "atom_index": 618,
          "name": "CG",
          "element": "C",
          "coord": [
            -0.9585000276565552,
            6.867599964141846,
            -14.300600051879883
          ]
        },
        {
          "atom_index": 619,
          "name": "CD",
          "element": "C",
          "coord": [
            -1.0533000230789185,
            6.938499927520752,
            -14.392499923706055
          ]
        },
        {
          "atom_index": 620,
          "name": "NE",
          "element": "N",
          "coord": [
            -1.1396000385284424,
            6.84660005569458,
            -14.46560001373291
          ]
        },
        {
          "atom_index": 621,
          "name": "CZ",
          "element": "C",
          "coord": [
            -1.2359000444412231,
            6.88539981842041,
            -14.548299789428711
          ]
        },
        {
          "atom_index": 622,
          "name": "NH1",
          "element": "N",
          "coord": [
            -1.256700038909912,
            7.014200210571289,
            -14.569999694824219
          ]
        },
        {
          "atom_index": 623,
          "name": "NH2",
          "element": "N",
          "coord": [
            -1.3163000345230103,
            6.795899868011475,
            -14.602299690246582
          ]
        }
      ]
    },
    {
      "id": "A:91",
      "chain": "A",
      "resseq": 91,
      "icode": "",
      "resname": "SER",
      "hetflag": " ",
      "sasa": 0.37835830450057983,
      "atoms": [
        {
          "atom_index": 624,
          "name": "N",
          "element": "N",
          "coord": [
            -0.8014000058174133,
            7.262700080871582,
            -14.129199981689453
          ]
        },
        {
          "atom_index": 625,
          "name": "CA",
          "element": "C",
          "coord": [
            -0.737500011920929,
            7.349400043487549,
            -14.030900001525879
          ]
        },
        {
          "atom_index": 626,
          "name": "C",
          "element": "C",
          "coord": [
            -0.7215999960899353,
            7.28000020980835,
            -13.895500183105469
          ]
        },
        {
          "atom_index": 627,
          "name": "O",
          "element": "O",
          "coord": [
            -0.6431999802589417,
            7.322999954223633,
            -13.810400009155273
          ]
        },
        {
          "atom_index": 628,
          "name": "CB",
          "element": "C",
          "coord": [
            -0.8166000247001648,
            7.479100227355957,
            -14.01509952545166
          ]
        },
        {
          "atom_index": 629,
          "name": "OG",
          "element": "O",
          "coord": [
            -0.9417999982833862,
            7.453199863433838,
            -13.956899642944336
          ]
        }
      ]
    },
    {
      "id": "A:92",
      "chain": "A",
      "resseq": 92,
      "icode": "",
      "resname": "LYS",
      "hetflag": " ",
      "sasa": 2.3169775009155273,
      "atoms": [
        {
          "atom_index": 630,
          "name": "N",
          "element": "N",
          "coord": [
            -0.7975000143051147,
            7.173099994659424,
            -13.876199722290039
          ]
        },
        {
          "atom_index": 631,
          "name": "CA",
          "element": "C",
          "coord": [
            -0.7915999889373779,
            7.097300052642822,
            -13.753000259399414
          ]
        },
        {
          "atom_index": 632,
          "name": "C",
          "element": "C",
          "coord": [
            -0.669700026512146,
            7.002999782562256,
            -13.747699737548828
          ]
        },
        {
          "atom_index": 633,
          "name": "O",
          "element": "O",
          "coord": [
            -0.6445000171661377,
            6.937900066375732,
            -13.645899772644043
          ]
        },
        {
          "atom_index": 634,
          "name": "CB",
          "element": "C",
          "coord": [
            -0.9230999946594238,
            7.020500183105469,
            -13.734999656677246
          ]
        },
        {
          "atom_index": 635,
          "name": "CG",
          "element": "C",
          "coord": [
            -0.9088000059127808,
            6.870500087738037,
            -13.733499526977539
          ]
        },
        {
          "atom_index": 636,
          "name": "CD",
          "element": "C",
          "coord": [
            -0.9595999717712402,
            6.807300090789795,
            -13.859600067138672
          ]
        },
        {
          "atom_index": 637,
          "name": "CE",
          "element": "C",
          "coord": [
            -1.1100000143051147,
            6.7855000495910645,
            -13.85260009765625
          ]
        },
        {
          "atom_index": 638,
          "name": "NZ",
          "element": "N",
          "coord": [
            -1.1549999713897705,
            6.676799774169922,
            -13.946200370788574
          ]
        }
      ]
    },
    {
      "id": "A:93",
      "chain": "A",
      "resseq": 93,
      "icode": "",
      "resname": "ALA",
      "hetflag": " ",
      "sasa": 0.0,
      "atoms": [
        {
          "atom_index": 639,
          "name": "N",
          "element": "N",
          "coord": [
            -0.593999981880188,
            6.995999813079834,
            -13.856599807739258
          ]
        },
        {
          "atom_index": 640,
          "name": "CA",
          "element": "C",
          "coord": [
            -0.47749999165534973,
            6.90910005569458,
            -13.862199783325195
          ]
        },
        {
          "atom_index": 641,
          "name": "C",
          "element": "C",
          "coord": [
            -0.37529999017715454,
            6.946800231933594,
            -13.755399703979492
          ]
        },
        {
          "atom_index": 642,
          "name": "O",
          "element": "O",
          "coord": [
            -0.35989999771118164,
            7.064199924468994,
            -13.722000122070312
          ]
        },
        {
          "atom_index": 643,
          "name": "CB",
          "element": "C",
          "coord": [
            -0.4156999886035919,
            6.915200233459473,
            -13.99940013885498
          ]
        }
      ]
    },
    {
      "id": "A:94",
      "chain": "A",
      "resseq": 94,
      "icode": "",
      "resname": "PHE",
      "hetflag": " ",
      "sasa": 1.1292911767959595,
      "atoms": [
        {
          "atom_index": 644,
          "name": "N",
          "element": "N",
          "coord": [
            -0.30730000138282776,
            6.846700191497803,
            -13.700699806213379
          ]
        },
        {
          "atom_index": 645,
          "name": "CA",
          "element": "C",
          "coord": [
            -0.20569999516010284,
            6.868500232696533,
            -13.598199844360352
          ]
        },
        {
          "atom_index": 646,
          "name": "C",
          "element": "C",
          "coord": [
            -0.0989999994635582,
            6.7600998878479,
            -13.609399795532227
          ]
        },
        {
          "atom_index": 647,
          "name": "O",
          "element": "O",
          "coord": [
            -0.12139999866485596,
            6.65500020980835,
            -13.669300079345703
          ]
        },
        {
          "atom_index": 648,
          "name": "CB",
          "element": "C",
          "coord": [
            -0.267300009727478,
            6.867700099945068,
            -13.456299781799316
          ]
        },
        {
          "atom_index": 649,
          "name": "CG",
          "element": "C",
          "coord": [
            -0.3269999921321869,
            6.736100196838379,
            -13.416999816894531
          ]
        },
        {
          "atom_index": 650,
          "name": "CD1",
          "element": "C",
          "coord": [
            -0.2484000027179718,
            6.6371002197265625,
            -13.359399795532227
          ]
        },
        {
          "atom_index": 651,
          "name": "CD2",
          "element": "C",
          "coord": [
            -0.4596000015735626,
            6.7067999839782715,
            -13.44789981842041
          ]
        },
        {
          "atom_index": 652,
          "name": "CE1",
          "element": "C",
          "coord": [
            -0.30059999227523804,
            6.509399890899658,
            -13.334400177001953
          ]
        },
        {
          "atom_index": 653,
          "name": "CE2",
          "element": "C",
          "coord": [
            -0.5130000114440918,
            6.579899787902832,
            -13.423500061035156
          ]
        },
        {
          "atom_index": 654,
          "name": "CZ",
          "element": "C",
          "coord": [
            -0.4332999885082245,
            6.481100082397461,
            -13.366999626159668
          ]
        }
      ]
    },
    {
      "id": "A:95",
      "chain": "A",
      "resseq": 95,
      "icode": "",
      "resname": "SER",
      "hetflag": " ",
      "sasa": 0.0,
      "atoms": [
        {
          "atom_index": 655,
          "name": "N",
          "element": "N",
          "coord": [
            0.015799999237060547,
            6.786200046539307,
            -13.548299789428711
          ]
        },
        {
          "atom_index": 656,
          "name": "CA",
          "element": "C",
          "coord": [
            0.12849999964237213,
            6.693900108337402,
            -13.54740047454834
          ]
        },
        {
          "atom_index": 657,
          "name": "C",
          "element": "C",
          "coord": [
            0.1379999965429306,
            6.63100004196167,
            -13.410699844360352
          ]
        },
        {
          "atom_index": 658,
          "name": "O",
          "element": "O",
          "coord": [
            0.11869999766349792,
            6.696700096130371,
            -13.309300422668457
          ]
        },
        {
          "atom_index": 659,
          "name": "CB",
          "element": "C",
          "coord": [
            0.2583000063896179,
            6.766600131988525,
            -13.574899673461914
          ]
        },
        {
          "atom_index": 660,
          "name": "OG",
          "element": "O",
          "coord": [
            0.2484000027179718,
            6.843599796295166,
            -13.691699981689453
          ]
        }
      ]
    },
    {
      "id": "A:96",
      "chain": "A",
      "resseq": 96,
      "icode": "",
      "resname": "ASN",
      "hetflag": " ",
      "sasa": 0.12624144554138184,
      "atoms": [
        {
          "atom_index": 661,
          "name": "N",
          "element": "N",
          "coord": [
            0.17910000681877136,
            6.506100177764893,
            -13.407699584960938
          ]
        },
        {
          "atom_index": 662,
          "name": "CA",
          "element": "C",
          "coord": [
            0.18780000507831573,
            6.435500144958496,
            -13.283499717712402
          ]
        },
        {
          "atom_index": 663,
          "name": "C",
          "element": "C",
          "coord": [
            0.30309998989105225,
            6.3379998207092285,
            -13.287300109863281
          ]
        },
        {
          "atom_index": 664,
          "name": "O",
          "element": "O",
          "coord": [
            0.28999999165534973,
            6.223599910736084,
            -13.248600006103516
          ]
        },
        {
          "atom_index": 665,
          "name": "CB",
          "element": "C",
          "coord": [
            0.056299999356269836,
            6.362800121307373,
            -13.261300086975098
          ]
        },
        {
          "atom_index": 666,
          "name": "CG",
          "element": "C",
          "coord": [
            0.034299999475479126,
            6.326200008392334,
            -13.11769962310791
          ]
        },
        {
          "atom_index": 667,
          "name": "OD1",
          "element": "O",
          "coord": [
            0.07999999821186066,
            6.3958001136779785,
            -13.027099609375
          ]
        },
        {
          "atom_index": 668,
          "name": "ND2",
          "element": "N",
          "coord": [
            -0.03779999911785126,
            6.217899799346924,
            -13.095199584960938
          ]
        }
      ]
    },
    {
      "id": "A:97",
      "chain": "A",
      "resseq": 97,
      "icode": "",
      "resname": "CYS",
      "hetflag": " ",
      "sasa": 0.0,
      "atoms": [
        {
          "atom_index": 669,
          "name": "N",
          "element": "N",
          "coord": [
            0.4172999858856201,
            6.383200168609619,
            -13.33590030670166
          ]
        },
        {
          "atom_index": 670,
          "name": "CA",
          "element": "C",
          "coord": [
            0.5333999991416931,
            6.297100067138672,
            -13.34179973602295
          ]
        },
        {
          "atom_index": 671,
          "name": "C",
          "element": "C",
          "coord": [
            0.654699981212616,
            6.378200054168701,
            -13.296299934387207
          ]
        },
        {
          "atom_index": 672,
          "name": "O",
          "element": "O",
          "coord": [
            0.6399999856948853,
            6.47599983215332,
            -13.223099708557129
          ]
        },
        {
          "atom_index": 673,
          "name": "CB",
          "element": "C",
          "coord": [
            0.5482000112533569,
            6.239099979400635,
            -13.48289966583252
          ]
        },
        {
          "atom_index": 674,
          "name": "SG",
          "element": "S",
          "coord": [
            0.6741999983787537,
            6.10830020904541,
            -13.505999565124512
          ]
        }
      ]
    },
    {
      "id": "A:98",
      "chain": "A",
      "resseq": 98,
      "icode": "",
      "resname": "TYR",
      "hetflag": " ",
      "sasa": 0.0,
      "atoms": [
        {
          "atom_index": 675,
          "name": "N",
          "element": "N",
          "coord": [
            0.774399995803833,
            6.335000038146973,
            -13.331700325012207
          ]
        },
        {
          "atom_index": 676,
          "name": "CA",
          "element": "C",
          "coord": [
            0.8937000036239624,
            6.407100200653076,
            -13.292200088500977
          ]
        },
        {
          "atom_index": 677,
          "name": "C",
          "element": "C",
          "coord": [
            0.890500009059906,
            6.551300048828125,
            -13.34850025177002
          ]
        },
        {
          "atom_index": 678,
          "name": "O",
          "element": "O",
          "coord": [
            0.8504999876022339,
            6.5731000900268555,
            -13.464599609375
          ]
        },
        {
          "atom_index": 679,
          "name": "CB",
          "element": "C",
          "coord": [
            1.0159000158309937,
            6.331600189208984,
            -13.34529972076416
          ]
        },
        {
          "atom_index": 680,
          "name": "CG",
          "element": "C",
          "coord": [
            1.142799973487854,
            6.357999801635742,
            -13.269000053405762
          ]
        },
        {
          "atom_index": 681,
          "name": "CD1",
          "element": "C",
          "coord": [
            1.2170000076293945,
            6.474299907684326,
            -13.289799690246582
          ]
        },
        {
          "atom_index": 682,
          "name": "CD2",
          "element": "C",
          "coord": [
            1.1871999502182007,
            6.2683000564575195,
            -13.172499656677246
          ]
        },
        {
          "atom_index": 683,
          "name": "CE1",
          "element": "C",
          "coord": [
            1.3314000368118286,
            6.500400066375732,
            -13.215900421142578
          ]
        },
        {
          "atom_index": 684,
          "name": "CE2",
          "element": "C",
          "coord": [
            1.3015999794006348,
            6.293499946594238,
            -13.098199844360352
          ]
        },
        {
          "atom_index": 685,
          "name": "CZ",
          "element": "C",
          "coord": [
            1.372499942779541,
            6.409900188446045,
            -13.119999885559082
          ]
        },
        {
          "atom_index": 686,
          "name": "OH",
          "element": "O",
          "coord": [
            1.4809999465942383,
            6.435999870300293,
            -13.041399955749512
          ]
        }
      ]
    },
    {
      "id": "A:99",
      "chain": "A",
      "resseq": 99,
      "icode": "",
      "resname": "PRO",
      "hetflag": " ",
      "sasa": 0.0,
      "atoms": [
        {
          "atom_index": 687,
          "name": "N",
          "element": "N",
          "coord": [
            0.9214000105857849,
            6.652400016784668,
            -13.264200210571289
          ]
        },
        {
          "atom_index": 688,
          "name": "CA",
          "element": "C",
          "coord": [
            0.9210000038146973,
            6.790599822998047,
            -13.312800407409668
          ]
        },
        {
          "atom_index": 689,
          "name": "C",
          "element": "C",
          "coord": [
            1.0242999792099,
            6.809199810028076,
            -13.425800323486328
          ]
        },
        {
          "atom_index": 690,
          "name": "O",
          "element": "O",
          "coord": [
            1.1413999795913696,
            6.770699977874756,
            -13.411999702453613
          ]
        },
        {
          "atom_index": 691,
          "name": "CB",
          "element": "C",
          "coord": [
            0.9549000263214111,
            6.870500087738037,
            -13.187199592590332
          ]
        },
        {
          "atom_index": 692,
          "name": "CG",
          "element": "C",
          "coord": [
            1.0211999416351318,
            6.768899917602539,
            -13.09469985961914
          ]
        },
        {
          "atom_index": 693,
          "name": "CD",
          "element": "C",
          "coord": [
            0.9383999705314636,
            6.64900016784668,
            -13.11769962310791
          ]
        }
      ]
    },
    {
      "id": "A:100",
      "chain": "A",
      "resseq": 100,
      "icode": "",
      "resname": "TYR",
      "hetflag": " ",
      "sasa": 0.0,
      "atoms": [
        {
          "atom_index": 694,
          "name": "N",
          "element": "N",
          "coord": [
            0.9804999828338623,
            6.8678998947143555,
            -13.537300109863281
          ]
        },
        {
          "atom_index": 695,
          "name": "CA",
          "element": "C",
          "coord": [
            1.065500020980835,
            6.887800216674805,
            -13.65470027923584
          ]
        },
        {
          "atom_index": 696,
          "name": "C",
          "element": "C",
          "coord": [
            1.0325000286102295,
            7.014699935913086,
            -13.733699798583984
          ]
        },
        {
          "atom_index": 697,
          "name": "O",
          "element": "O",
          "coord": [
            0.9309999942779541,
            7.081399917602539,
            -13.708700180053711
          ]
        },
        {
          "atom_index": 698,
          "name": "CB",
          "element": "C",
          "coord": [
            1.0448999404907227,
            6.771200180053711,
            -13.751700401306152
          ]
        },
        {
          "atom_index": 699,
          "name": "CG",
          "element": "C",
          "coord": [
            0.9121000170707703,
            6.779099941253662,
            -13.826199531555176
          ]
        },
        {
          "atom_index": 700,
          "name": "CD1",
          "element": "C",
          "coord": [
            0.792900025844574,
            6.73859977722168,
            -13.764599800109863
          ]
        },
        {
          "atom_index": 701,
          "name": "CD2",
          "element": "C",
          "coord": [
            0.904699981212616,
            6.828400135040283,
            -13.9576997756958
          ]
        },
        {
          "atom_index": 702,
          "name": "CE1",
          "element": "C",
          "coord": [
            0.6705999970436096,
            6.7459001541137695,
            -13.830699920654297
          ]
        },
        {
          "atom_index": 703,
          "name": "CE2",
          "element": "C",
          "coord": [
            0.7817999720573425,
            6.836999893188477,
            -14.024800300598145
          ]
        },
        {
          "atom_index": 704,
          "name": "CZ",
          "element": "C",
          "coord": [
            0.6650000214576721,
            6.795100212097168,
            -13.960100173950195
          ]
        },
        {
          "atom_index": 705,
          "name": "OH",
          "element": "O",
          "coord": [
            0.5426999926567078,
            6.802800178527832,
            -14.02299976348877
          ]
        }
      ]
    },
    {
      "id": "A:101",
      "chain": "A",
      "resseq": 101,
      "icode": "",
      "resname": "ASP",
      "hetflag": " ",
      "sasa": 0.0,
      "atoms": [
        {
          "atom_index": 706,
          "name": "N",
          "element": "N",
          "coord": [
            1.1165000200271606,
            7.042099952697754,
            -13.833700180053711
          ]
        },
        {
          "atom_index": 707,
          "name": "CA",
          "element": "C",
          "coord": [
            1.0987999439239502,
            7.15369987487793,
            -13.925700187683105
          ]
        },
        {
          "atom_index": 708,
          "name": "C",
          "element": "C",
          "coord": [
            1.1490999460220337,
            7.107999801635742,
            -14.060500144958496
          ]
        },
        {
          "atom_index": 709,
          "name": "O",
          "element": "O",
          "coord": [
            1.2273999452590942,
            7.0131001472473145,
            -14.070899963378906
          ]
        },
        {
          "atom_index": 710,
          "name": "CB",
          "element": "C",
          "coord": [
            1.1690000295639038,
            7.284299850463867,
            -13.880399703979492
          ]
        },
        {
          "atom_index": 711,
          "name": "CG",
          "element": "C",
          "coord": [
            1.3208999633789062,
            7.279099941253662,
            -13.888899803161621
          ]
        },
        {
          "atom_index": 712,
          "name": "OD1",
          "element": "O",
          "coord": [
            1.3833999633789062,
            7.1975998878479,
            -13.81879997253418
          ]
        },
        {
          "atom_index": 713,
          "name": "OD2",
          "element": "O",
          "coord": [
            1.3805999755859375,
            7.362400054931641,
            -13.96030044555664
          ]
        }
      ]
    },
    {
      "id": "A:102",
      "chain": "A",
      "resseq": 102,
      "icode": "",
      "resname": "VAL",
      "hetflag": " ",
      "sasa": 0.0,
      "atoms": [
        {
          "atom_index": 714,
          "name": "N",
          "element": "N",
          "coord": [
            1.094099998474121,
            7.167699813842773,
            -14.16450023651123
          ]
        },
        {
          "atom_index": 715,
          "name": "CA",
          "element": "C",
          "coord": [
            1.1347999572753906,
            7.133800029754639,
            -14.298199653625488
          ]
        },
        {
          "atom_index": 716,
          "name": "C",
          "element": "C",
          "coord": [
            1.1842999458312988,
            7.262599945068359,
            -14.359299659729004
          ]
        },
        {
          "atom_index": 717,
          "name": "O",
          "element": "O",
          "coord": [
            1.1053999662399292,
            7.355299949645996,
            -14.379899978637695
          ]
        },
        {
          "atom_index": 718,
          "name": "CB",
          "element": "C",
          "coord": [
            1.0188000202178955,
            7.085899829864502,
            -14.387399673461914
          ]
        },
        {
          "atom_index": 719,
          "name": "CG1",
          "element": "C",
          "coord": [
            1.073199987411499,
            7.040299892425537,
            -14.520700454711914
          ]
        },
        {
          "atom_index": 720,
          "name": "CG2",
          "element": "C",
          "coord": [
            0.9386000037193298,
            6.97599983215332,
            -14.321000099182129
          ]
        }
      ]
    },
    {
      "id": "A:103",
      "chain": "A",
      "resseq": 103,
      "icode": "",
      "resname": "PRO",
      "hetflag": " ",
      "sasa": 0.0,
      "atoms": [
        {
          "atom_index": 721,
          "name": "N",
          "element": "N",
          "coord": [
            1.3167999982833862,
            7.277900218963623,
            -14.371100425720215
          ]
        },
        {
          "atom_index": 722,
          "name": "CA",
          "element": "C",
          "coord": [
            1.3687000274658203,
            7.400000095367432,
            -14.432100296020508
          ]
        },
        {
          "atom_index": 723,
          "name": "C",
          "element": "C",
          "coord": [
            1.3127000331878662,
            7.3942999839782715,
            -14.575900077819824
          ]
        },
        {
          "atom_index": 724,
          "name": "O",
          "element": "O",
          "coord": [
            1.3300000429153442,
            7.293600082397461,
            -14.646900177001953
          ]
        },
        {
          "atom_index": 725,
          "name": "CB",
          "element": "C",
          "coord": [
            1.5191999673843384,
            7.3769001960754395,
            -14.427200317382812
          ]
        },
        {
          "atom_index": 726,
          "name": "CG",
          "element": "C",
          "coord": [
            1.535099983215332,
            7.292799949645996,
            -14.304200172424316
          ]
        },
        {
          "atom_index": 727,
          "name": "CD",
          "element": "C",
          "coord": [
            1.4261000156402588,
            7.19350004196167,
            -14.320099830627441
          ]
        }
      ]
    },
    {
      "id": "A:104",
      "chain": "A",
      "resseq": 104,
      "icode": "",
      "resname": "ASP",
      "hetflag": " ",
      "sasa": 0.0,
      "atoms": [
        {
          "atom_index": 728,
          "name": "N",
          "element": "N",
          "coord": [
            1.2416000366210938,
            7.4994001388549805,
            -14.615500450134277
          ]
        },
        {
          "atom_index": 729,
          "name": "CA",
          "element": "C",
          "coord": [
            1.1721999645233154,
            7.506999969482422,
            -14.746100425720215
          ]
        },
        {
          "atom_index": 730,
          "name": "C",
          "element": "C",
          "coord": [
            1.0555000305175781,
            7.406700134277344,
            -14.753800392150879
          ]
        },
        {
          "atom_index": 731,
          "name": "O",
          "element": "O",
          "coord": [
            1.0450999736785889,
            7.320899963378906,
            -14.842399597167969
          ]
        },
        {
          "atom_index": 732,
          "name": "CB",
          "element": "C",
          "coord": [
            1.2639000415802002,
            7.491700172424316,
            -14.867199897766113
          ]
        },
        {
          "atom_index": 733,
          "name": "CG",
          "element": "C",
          "coord": [
            1.201200008392334,
            7.550899982452393,
            -14.99429988861084
          ]
        },
        {
          "atom_index": 734,
          "name": "OD1",
          "element": "O",
          "coord": [
            1.0911999940872192,
            7.6128997802734375,
            -14.985400199890137
          ]
        },
        {
          "atom_index": 735,
          "name": "OD2",
          "element": "O",
          "coord": [
            1.2611000537872314,
            7.535299777984619,
            -15.10319995880127
          ]
        }
      ]
    },
    {
      "id": "A:105",
      "chain": "A",
      "resseq": 105,
      "icode": "",
      "resname": "TYR",
      "hetflag": " ",
      "sasa": 0.0,
      "atoms": [
        {
          "atom_index": 736,
          "name": "N",
          "element": "N",
          "coord": [
            0.9666000008583069,
            7.424799919128418,
            -14.657500267028809
          ]
        },
        {
          "atom_index": 737,
          "name": "CA",
          "element": "C",
          "coord": [
            0.8464999794960022,
            7.346799850463867,
            -14.638400077819824
          ]
        },
        {
          "atom_index": 738,
          "name": "C",
          "element": "C",
          "coord": [
            0.7491999864578247,
            7.360400199890137,
            -14.756799697875977
          ]
        },
        {
          "atom_index": 739,
          "name": "O",
          "element": "O",
          "coord": [
            0.6869000196456909,
            7.262599945068359,
            -14.798500061035156
          ]
        },
        {
          "atom_index": 740,
          "name": "CB",
          "element": "C",
          "coord": [
            0.7803999781608582,
            7.396399974822998,
            -14.50790023803711
          ]
        },
        {
          "atom_index": 741,
          "name": "CG",
          "element": "C",
          "coord": [
            0.6590999960899353,
            7.3180999755859375,
            -14.4621000289917
          ]
        },
        {
          "atom_index": 742,
          "name": "CD1",
          "element": "C",
          "coord": [
            0.5327000021934509,
            7.34060001373291,
            -14.519800186157227
          ]
        },
        {
          "atom_index": 743,
          "name": "CD2",
          "element": "C",
          "coord": [
            0.6700999736785889,
            7.221099853515625,
            -14.362000465393066
          ]
        },
        {
          "atom_index": 744,
          "name": "CE1",
          "element": "C",
          "coord": [
            0.42149999737739563,
            7.269100189208984,
            -14.479999542236328
          ]
        },
        {
          "atom_index": 745,
          "name": "CE2",
          "element": "C",
          "coord": [
            0.5584999918937683,
            7.149099826812744,
            -14.320799827575684
          ]
        },
        {
          "atom_index": 746,
          "name": "CZ",
          "element": "C",
          "coord": [
            0.4343000054359436,
            7.173699855804443,
            -14.380900382995605
          ]
        },
        {
          "atom_index": 747,
          "name": "OH",
          "element": "O",
          "coord": [
            0.3222000002861023,
            7.103400230407715,
            -14.342399597167969
          ]
        }
      ]
    },
    {
      "id": "A:106",
      "chain": "A",
      "resseq": 106,
      "icode": "",
      "resname": "ALA",
      "hetflag": " ",
      "sasa": 0.0,
      "atoms": [
        {
          "atom_index": 748,
          "name": "N",
          "element": "N",
          "coord": [
            0.7339000105857849,
            7.48330020904541,
            -14.806599617004395
          ]
        },
        {
          "atom_index": 749,
          "name": "CA",
          "element": "C",
          "coord": [
            0.6435999870300293,
            7.514599800109863,
            -14.917099952697754
          ]
        },
        {
          "atom_index": 750,
          "name": "C",
          "element": "C",
          "coord": [
            0.680400013923645,
            7.4380998611450195,
            -15.042400360107422
          ]
        },
        {
          "atom_index": 751,
          "name": "O",
          "element": "O",
          "coord": [
            0.5917999744415283,
            7.3907999992370605,
            -15.113300323486328
          ]
        },
        {
          "atom_index": 752,
          "name": "CB",
          "element": "C",
          "coord": [
            0.6434999704360962,
            7.664000034332275,
            -14.943699836730957
          ]
        }
      ]
    },
    {
      "id": "A:107",
      "chain": "A",
      "resseq": 107,
      "icode": "",
      "resname": "SER",
      "hetflag": " ",
      "sasa": 0.0,
      "atoms": [
        {
          "atom_index": 753,
          "name": "N",
          "element": "N",
          "coord": [
            0.8100000023841858,
            7.423799991607666,
            -15.068699836730957
          ]
        },
        {
          "atom_index": 754,
          "name": "CA",
          "element": "C",
          "coord": [
            0.8532999753952026,
            7.349699974060059,
            -15.185999870300293
          ]
        },
        {
          "atom_index": 755,
          "name": "C",
          "element": "C",
          "coord": [
            0.828499972820282,
            7.202000141143799,
            -15.17240047454834
          ]
        },
        {
          "atom_index": 756,
          "name": "O",
          "element": "O",
          "coord": [
            0.7797999978065491,
            7.140699863433838,
            -15.26550006866455
          ]
        },
        {
          "atom_index": 757,
          "name": "CB",
          "element": "C",
          "coord": [
            0.9991000294685364,
            7.375100135803223,
            -15.215999603271484
          ]
        },
        {
          "atom_index": 758,
          "name": "OG",
          "element": "O",
          "coord": [
            1.0139000415802002,
            7.507900238037109,
            -15.256099700927734
          ]
        }
      ]
    },
    {
      "id": "A:108",
      "chain": "A",
      "resseq": 108,
      "icode": "",
      "resname": "LEU",
      "hetflag": " ",
      "sasa": 0.0,
      "atoms": [
        {
          "atom_index": 759,
          "name": "N",
          "element": "N",
          "coord": [
            0.8623999953269958,
            7.144400119781494,
            -15.057499885559082
          ]
        },
        {
          "atom_index": 760,
          "name": "CA",
          "element": "C",
          "coord": [
            0.838100016117096,
            7.002900123596191,
            -15.034299850463867
          ]
        },
        {
          "atom_index": 761,
          "name": "C",
          "element": "C",
          "coord": [
            0.6880999803543091,
            6.972400188446045,
            -15.045599937438965
          ]
        },
        {
          "atom_index": 762,
          "name": "O",
          "element": "O",
          "coord": [
            0.6477000117301941,
            6.878399848937988,
            -15.114100456237793
          ]
        },
        {
          "atom_index": 763,
          "name": "CB",
          "element": "C",
          "coord": [
            0.890500009059906,
            6.9593000411987305,
            -14.897100448608398
          ]
        },
        {
          "atom_index": 764,
          "name": "CG",
          "element": "C",
          "coord": [
            0.8761000037193298,
            6.807700157165527,
            -14.868900299072266
          ]
        },
        {
          "atom_index": 765,
          "name": "CD1",
          "element": "C",
          "coord": [
            0.9269000291824341,
            6.723599910736084,
            -14.986100196838379
          ]
        },
        {
          "atom_index": 766,
          "name": "CD2",
          "element": "C",
          "coord": [
            0.948199987411499,
            6.768099784851074,
            -14.740500450134277
          ]
        }
      ]
    },
    {
      "id": "A:109",
      "chain": "A",
      "resseq": 109,
      "icode": "",
      "resname": "ARG",
      "hetflag": " ",
      "sasa": 0.0,
      "atoms": [
        {
          "atom_index": 767,
          "name": "N",
          "element": "N",
          "coord": [
            0.605400025844574,
            7.052800178527832,
            -14.9798002243042
          ]
        },
        {
          "atom_index": 768,
          "name": "CA",
          "element": "C",
          "coord": [
            0.460099995136261,
            7.034900188446045,
            -14.983699798583984
          ]
        },
        {
          "atom_index": 769,
          "name": "C",
          "element": "C",
          "coord": [
            0.40560001134872437,
            7.04640007019043,
            -15.126999855041504
          ]
        },
        {
          "atom_index": 770,
          "name": "O",
          "element": "O",
          "coord": [
            0.31709998846054077,
            6.972099781036377,
            -15.170499801635742
          ]
        },
        {
          "atom_index": 771,
          "name": "CB",
          "element": "C",
          "coord": [
            0.3953999876976013,
            7.140900135040283,
            -14.89430046081543
          ]
        },
        {
          "atom_index": 772,
          "name": "CG",
          "element": "C",
          "coord": [
            0.24400000274181366,
            7.143199920654297,
            -14.89229965209961
          ]
        },
        {
          "atom_index": 773,
          "name": "CD",
          "element": "C",
          "coord": [
            0.19789999723434448,
            7.249199867248535,
            -14.794300079345703
          ]
        },
        {
          "atom_index": 774,
          "name": "NE",
          "element": "N",
          "coord": [
            0.05260000005364418,
            7.259799957275391,
            -14.788200378417969
          ]
        },
        {
          "atom_index": 775,
          "name": "CZ",
          "element": "C",
          "coord": [
            -0.020099999383091927,
            7.333399772644043,
            -14.871100425720215
          ]
        },
        {
          "atom_index": 776,
          "name": "NH1",
          "element": "N",
          "coord": [
            0.039799999445676804,
            7.403800010681152,
            -14.966699600219727
          ]
        },
        {
          "atom_index": 777,
          "name": "NH2",
          "element": "N",
          "coord": [
            -0.15219999849796295,
            7.335100173950195,
            -14.858699798583984
          ]
        }
      ]
    },
    {
      "id": "A:110",
      "chain": "A",
      "resseq": 110,
      "icode": "",
      "resname": "SER",
      "hetflag": " ",
      "sasa": 0.0,
      "atoms": [
        {
          "atom_index": 778,
          "name": "N",
          "element": "N",
          "coord": [
            0.46140000224113464,
            7.1407999992370605,
            -15.200200080871582
          ]
        },
        {
          "atom_index": 779,
          "name": "CA",
          "element": "C",
          "coord": [
            0.4203999936580658,
            7.167600154876709,
            -15.336199760437012
          ]
        },
        {
          "atom_index": 780,
          "name": "C",
          "element": "C",
          "coord": [
            0.4496000111103058,
            7.054599761962891,
            -15.43280029296875
          ]
        },
        {
          "atom_index": 781,
          "name": "O",
          "element": "O",
          "coord": [
            0.3617999851703644,
            7.010000228881836,
            -15.507699966430664
          ]
        },
        {
          "atom_index": 782,
          "name": "CB",
          "element": "C",
          "coord": [
            0.4896000027656555,
            7.29449987411499,
            -15.38479995727539
          ]
        },
        {
          "atom_index": 783,
          "name": "OG",
          "element": "O",
          "coord": [
            0.44940000772476196,
            7.323699951171875,
            -15.515600204467773
          ]
        }
      ]
    },
    {
      "id": "A:111",
      "chain": "A",
      "resseq": 111,
      "icode": "",
      "resname": "LEU",
      "hetflag": " ",
      "sasa": 0.0,
      "atoms": [
        {
          "atom_index": 784,
          "name": "N",
          "element": "N",
          "coord": [
            0.5742999911308289,
            7.009799957275391,
            -15.432100296020508
          ]
        },
        {
          "atom_index": 785,
          "name": "CA",
          "element": "C",
          "coord": [
            0.6155999898910522,
            6.9045000076293945,
            -15.521699905395508
          ]
        },
        {
          "atom_index": 786,
          "name": "C",
          "element": "C",
          "coord": [
            0.5496000051498413,
            6.770100116729736,
            -15.489299774169922
          ]
        },
        {
          "atom_index": 787,
          "name": "O",
          "element": "O",
          "coord": [
            0.5234000086784363,
            6.691100120544434,
            -15.579899787902832
          ]
        },
        {
          "atom_index": 788,
          "name": "CB",
          "element": "C",
          "coord": [
            0.7684000134468079,
            6.898200035095215,
            -15.530500411987305
          ]
        },
        {
          "atom_index": 789,
          "name": "CG",
          "element": "C",
          "coord": [
            0.8543000221252441,
            6.835999965667725,
            -15.421799659729004
          ]
        },
        {
          "atom_index": 790,
          "name": "CD1",
          "element": "C",
          "coord": [
            0.8569999933242798,
            6.684999942779541,
            -15.439499855041504
          ]
        },
        {
          "atom_index": 791,
          "name": "CD2",
          "element": "C",
          "coord": [
            0.9940000176429749,
            6.89109992980957,
            -15.434100151062012
          ]
        }
      ]
    },
    {
      "id": "A:112",
      "chain": "A",
      "resseq": 112,
      "icode": "",
      "resname": "VAL",
      "hetflag": " ",
      "sasa": 0.0,
      "atoms": [
        {
          "atom_index": 792,
          "name": "N",
          "element": "N",
          "coord": [
            0.5180000066757202,
            6.745200157165527,
            -15.362299919128418
          ]
        },
        {
          "atom_index": 793,
          "name": "CA",
          "element": "C",
          "coord": [
            0.4505000114440918,
            6.621399879455566,
            -15.32800006866455
          ]
        },
        {
          "atom_index": 794,
          "name": "C",
          "element": "C",
          "coord": [
            0.30300000309944153,
            6.631800174713135,
            -15.36769962310791
          ]
        },
        {
          "atom_index": 795,
          "name": "O",
          "element": "O",
          "coord": [
            0.2483000010251999,
            6.539299964904785,
            -15.428299903869629
          ]
        },
        {
          "atom_index": 796,
          "name": "CB",
          "element": "C",
          "coord": [
            0.4684000015258789,
            6.5817999839782715,
            -15.177599906921387
          ]
        },
        {
          "atom_index": 797,
          "name": "CG1",
          "element": "C",
          "coord": [
            0.3801000118255615,
            6.4633002281188965,
            -15.144100189208984
          ]
        },
        {
          "atom_index": 798,
          "name": "CG2",
          "element": "C",
          "coord": [
            0.6151000261306763,
            6.543499946594238,
            -15.148599624633789
          ]
        }
      ]
    },
    {
      "id": "A:113",
      "chain": "A",
      "resseq": 113,
      "icode": "",
      "resname": "ALA",
      "hetflag": " ",
      "sasa": 0.0,
      "atoms": [
        {
          "atom_index": 799,
          "name": "N",
          "element": "N",
          "coord": [
            0.2402999997138977,
            6.745500087738037,
            -15.33810043334961
          ]
        },
        {
          "atom_index": 800,
          "name": "CA",
          "element": "C",
          "coord": [
            0.10010000318288803,
            6.769400119781494,
            -15.371500015258789
          ]
        },
        {
          "atom_index": 801,
          "name": "C",
          "element": "C",
          "coord": [
            0.07850000262260437,
            6.753900051116943,
            -15.520400047302246
          ]
        },
        {
          "atom_index": 802,
          "name": "O",
          "element": "O",
          "coord": [
            -0.02160000056028366,
            6.69950008392334,
            -15.566300392150879
          ]
        },
        {
          "atom_index": 803,
          "name": "CB",
          "element": "C",
          "coord": [
            0.060600001364946365,
            6.908199787139893,
            -15.329999923706055
          ]
        }
      ]
    },
    {
      "id": "A:114",
      "chain": "A",
      "resseq": 114,
      "icode": "",
      "resname": "SER",
      "hetflag": " ",
      "sasa": 0.0,
      "atoms": [
        {
          "atom_index": 804,
          "name": "N",
          "element": "N",
          "coord": [
            0.17479999363422394,
            6.8053998947143555,
            -15.59469985961914
          ]
        },
        {
          "atom_index": 805,
          "name": "CA",
          "element": "C",
          "coord": [
            0.1762000024318695,
            6.803299903869629,
            -15.739500045776367
          ]
        },
        {
          "atom_index": 806,
          "name": "C",
          "element": "C",
          "coord": [
            0.20229999721050262,
            6.6645002365112305,
            -15.801899909973145
          ]
        },
        {
          "atom_index": 807,
          "name": "O",
          "element": "O",
          "coord": [
            0.15919999778270721,
            6.6367998123168945,
            -15.913800239562988
          ]
        },
        {
          "atom_index": 808,
          "name": "CB",
          "element": "C",
          "coord": [
            0.2831000089645386,
            6.899700164794922,
            -15.78499984741211
          ]
        },
        {
          "atom_index": 809,
          "name": "OG",
          "element": "O",
          "coord": [
            0.26660001277923584,
            6.924900054931641,
            -15.921099662780762
          ]
        }
      ]
    },
    {
      "id": "A:115",
      "chain": "A",
      "resseq": 115,
      "icode": "",
      "resname": "SER",
      "hetflag": " ",
      "sasa": 0.0,
      "atoms": [
        {
          "atom_index": 810,
          "name": "N",
          "element": "N",
          "coord": [
            0.2854999899864197,
            6.584099769592285,
            -15.736000061035156
          ]
        },
        {
          "atom_index": 811,
          "name": "CA",
          "element": "C",
          "coord": [
            0.3165000081062317,
            6.450099945068359,
            -15.780400276184082
          ]
        },
        {
          "atom_index": 812,
          "name": "C",
          "element": "C",
          "coord": [
            0.18799999356269836,
            6.366799831390381,
            -15.765999794006348
          ]
        },
        {
          "atom_index": 813,
          "name": "O",
          "element": "O",
          "coord": [
            0.15790000557899475,
            6.282899856567383,
            -15.849699974060059
          ]
        },
        {
          "atom_index": 814,
          "name": "CB",
          "element": "C",
          "coord": [
            0.4293000102043152,
            6.394899845123291,
            -15.693300247192383
          ]
        },
        {
          "atom_index": 815,
          "name": "OG",
          "element": "O",
          "coord": [
            0.45339998602867126,
            6.256499767303467,
            -15.713000297546387
          ]
        }
      ]
    },
    {
      "id": "A:116",
      "chain": "A",
      "resseq": 116,
      "icode": "",
      "resname": "GLY",
      "hetflag": " ",
      "sasa": 0.0,
      "atoms": [
        {
          "atom_index": 816,
          "name": "N",
          "element": "N",
          "coord": [
            0.1145000010728836,
            6.388700008392334,
            -15.657400131225586
          ]
        },
        {
          "atom_index": 817,
          "name": "CA",
          "element": "C",
          "coord": [
            -0.011699999682605267,
            6.318999767303467,
            -15.63659954071045
          ]
        },
        {
          "atom_index": 818,
          "name": "C",
          "element": "C",
          "coord": [
            -0.014600000344216824,
            6.17710018157959,
            -15.582099914550781
          ]
        },
        {
          "atom_index": 819,
          "name": "O",
          "element": "O",
          "coord": [
            -0.11900000274181366,
            6.111499786376953,
            -15.58899974822998
          ]
        }
      ]
    },
    {
      "id": "A:117",
      "chain": "A",
      "resseq": 117,
      "icode": "",
      "resname": "THR",
      "hetflag": " ",
      "sasa": 0.0,
      "atoms": [
        {
          "atom_index": 820,
          "name": "N",
          "element": "N",
          "coord": [
            0.09570000320672989,
            6.130499839782715,
            -15.523799896240234
          ]
        },
        {
          "atom_index": 821,
          "name": "CA",
          "element": "C",
          "coord": [
            0.10119999945163727,
            5.9959001541137695,
            -15.469599723815918
          ]
        },
        {
          "atom_index": 822,
          "name": "C",
          "element": "C",
          "coord": [
            0.19339999556541443,
            5.984799861907959,
            -15.347700119018555
          ]
        },
        {
          "atom_index": 823,
          "name": "O",
          "element": "O",
          "coord": [
            0.290800005197525,
            6.060100078582764,
            -15.334500312805176
          ]
        },
        {
          "atom_index": 824,
          "name": "CB",
          "element": "C",
          "coord": [
            0.14229999482631683,
            5.8917999267578125,
            -15.578700065612793
          ]
        },
        {
          "atom_index": 825,
          "name": "OG1",
          "element": "O",
          "coord": [
            0.14730000495910645,
            5.762599945068359,
            -15.51930046081543
          ]
        },
        {
          "atom_index": 826,
          "name": "CG2",
          "element": "C",
          "coord": [
            0.27889999747276306,
            5.921800136566162,
            -15.638299942016602
          ]
        }
      ]
    },
    {
      "id": "A:118",
      "chain": "A",
      "resseq": 118,
      "icode": "",
      "resname": "LEU",
      "hetflag": " ",
      "sasa": 0.0,
      "atoms": [
        {
          "atom_index": 827,
          "name": "N",
          "element": "N",
          "coord": [
            0.15649999678134918,
            5.896200180053711,
            -15.255200386047363
          ]
        },
        {
          "atom_index": 828,
          "name": "CA",
          "element": "C",
          "coord": [
            0.23600000143051147,
            5.870299816131592,
            -15.136500358581543
          ]
        },
        {
          "atom_index": 829,
          "name": "C",
          "element": "C",
          "coord": [
            0.29109999537467957,
            5.7281999588012695,
            -15.144399642944336
          ]
        },
        {
          "atom_index": 830,
          "name": "O",
          "element": "O",
          "coord": [
            0.3328000009059906,
            5.672500133514404,
            -15.043600082397461
          ]
        },
        {
          "atom_index": 831,
          "name": "CB",
          "element": "C",
          "coord": [
            0.1550000011920929,
            5.889800071716309,
            -15.007499694824219
          ]
        },
        {
          "atom_index": 832,
          "name": "CG",
          "element": "C",
          "coord": [
            0.1316000074148178,
            6.03380012512207,
            -14.959699630737305
          ]
        },
        {
          "atom_index": 833,
          "name": "CD1",
          "element": "C",
          "coord": [
            0.05779999867081642,
            6.036300182342529,
            -14.827500343322754
          ]
        },
        {
          "atom_index": 834,
          "name": "CD2",
          "element": "C",
          "coord": [
            0.2637999951839447,
            6.104800224304199,
            -14.946900367736816
          ]
        }
      ]
    },
    {
      "id": "A:119",
      "chain": "A",
      "resseq": 119,
      "icode": "",
      "resname": "GLU",
      "hetflag": " ",
      "sasa": 0.5675374269485474,
      "atoms": [
        {
          "atom_index": 835,
          "name": "N",
          "element": "N",
          "coord": [
            0.28999999165534973,
            5.668499946594238,
            -15.263199806213379
          ]
        },
        {
          "atom_index": 836,
          "name": "CA",
          "element": "C",
          "coord": [
            0.34380000829696655,
            5.533999919891357,
            -15.280500411987305
          ]
        },
        {
          "atom_index": 837,
          "name": "C",
          "element": "C",
          "coord": [
            0.48980000615119934,
            5.524600028991699,
            -15.238800048828125
          ]
        },
        {
          "atom_index": 838,
          "name": "O",
          "element": "O",
          "coord": [
            0.5767999887466431,
            5.585899829864502,
            -15.300800323486328
          ]
        },
        {
          "atom_index": 839,
          "name": "CB",
          "element": "C",
          "coord": [
            0.33390000462532043,
            5.490799903869629,
            -15.424300193786621
          ]
        },
        {
          "atom_index": 840,
          "name": "CG",
          "element": "C",
          "coord": [
            0.19370000064373016,
            5.470200061798096,
            -15.470999717712402
          ]
        },
        {
          "atom_index": 841,
          "name": "CD",
          "element": "C",
          "coord": [
            0.18979999423027039,
            5.4542999267578125,
            -15.62090015411377
          ]
        },
        {
          "atom_index": 842,
          "name": "OE1",
          "element": "O",
          "coord": [
            0.24809999763965607,
            5.354700088500977,
            -15.671699523925781
          ]
        },
        {
          "atom_index": 843,
          "name": "OE2",
          "element": "O",
          "coord": [
            0.13619999587535858,
            5.5447998046875,
            -15.689399719238281
          ]
        }
      ]
    },
    {
      "id": "A:120",
      "chain": "A",
      "resseq": 120,
      "icode": "",
      "resname": "PHE",
      "hetflag": " ",
      "sasa": 0.0,
      "atoms": [
        {
          "atom_index": 844,
          "name": "N",
          "element": "N",
          "coord": [
            0.5159000158309937,
            5.4430999755859375,
            -15.137100219726562
          ]
        },
        {
          "atom_index": 845,
          "name": "CA",
          "element": "C",
          "coord": [
            0.6492999792098999,
            5.425099849700928,
            -15.083499908447266
          ]
        },
        {
          "atom_index": 846,
          "name": "C",
          "element": "C",
          "coord": [
            0.6990000009536743,
            5.28380012512207,
            -15.109100341796875
          ]
        },
        {
          "atom_index": 847,
          "name": "O",
          "element": "O",
          "coord": [
            0.6277999877929688,
            5.185299873352051,
            -15.084600448608398
          ]
        },
        {
          "atom_index": 848,
          "name": "CB",
          "element": "C",
          "coord": [
            0.6467000246047974,
            5.452700138092041,
            -14.933500289916992
          ]
        },
        {
          "atom_index": 849,
          "name": "CG",
          "element": "C",
          "coord": [
            0.7825999855995178,
            5.456500053405762,
            -14.869000434875488
          ]
        },
        {
          "atom_index": 850,
          "name": "CD1",
          "element": "C",
          "coord": [
            0.8597000241279602,
            5.571899890899658,
            -14.873299598693848
          ]
        },
        {
          "atom_index": 851,
          "name": "CD2",
          "element": "C",
          "coord": [
            0.8303999900817871,
            5.347300052642822,
            -14.796600341796875
          ]
        },
        {
          "atom_index": 852,
          "name": "CE1",
          "element": "C",
          "coord": [
            0.9811000227928162,
            5.578700065612793,
            -14.805999755859375
          ]
        },
        {
          "atom_index": 853,
          "name": "CE2",
          "element": "C",
          "coord": [
            0.9523000121116638,
            5.353799819946289,
            -14.729000091552734
          ]
        },
        {
          "atom_index": 854,
          "name": "CZ",
          "element": "C",
          "coord": [
            1.0271999835968018,
            5.469299793243408,
            -14.733599662780762
          ]
        }
      ]
    },
    {
      "id": "A:121",
      "chain": "A",
      "resseq": 121,
      "icode": "",
      "resname": "ILE",
      "hetflag": " ",
      "sasa": 0.8389019966125488,
      "atoms": [
        {
          "atom_index": 855,
          "name": "N",
          "element": "N",
          "coord": [
            0.8213000297546387,
            5.275199890136719,
            -15.159700393676758
          ]
        },
        {
          "atom_index": 856,
          "name": "CA",
          "element": "C",
          "coord": [
            0.885200023651123,
            5.14870023727417,
            -15.188300132751465
          ]
        },
        {
          "atom_index": 857,
          "name": "C",
          "element": "C",
          "coord": [
            1.0013999938964844,
            5.13670015335083,
            -15.089799880981445
          ]
        },
        {
          "atom_index": 858,
          "name": "O",
          "element": "O",
          "coord": [
            1.091599941253662,
            5.220699787139893,
            -15.08590030670166
          ]
        },
        {
          "atom_index": 859,
          "name": "CB",
          "element": "C",
          "coord": [
            0.9398000240325928,
            5.145100116729736,
            -15.333700180053711
          ]
        },
        {
          "atom_index": 860,
          "name": "CG1",
          "element": "C",
          "coord": [
            0.8296999931335449,
            5.180500030517578,
            -15.435700416564941
          ]
        },
        {
          "atom_index": 861,
          "name": "CG2",
          "element": "C",
          "coord": [
            1.0051000118255615,
            5.01140022277832,
            -15.363200187683105
          ]
        },
        {
          "atom_index": 862,
          "name": "CD1",
          "element": "C",
          "coord": [
            0.704800009727478,
            5.0945000648498535,
            -15.433799743652344
          ]
        }
      ]
    },
    {
      "id": "A:122",
      "chain": "A",
      "resseq": 122,
      "icode": "",
      "resname": "THR",
      "hetflag": " ",
      "sasa": 1.5670311450958252,
      "atoms": [
        {
          "atom_index": 863,
          "name": "N",
          "element": "N",
          "coord": [
            0.9948999881744385,
            5.0366997718811035,
            -15.003999710083008
          ]
        },
        {
          "atom_index": 864,
          "name": "CA",
          "element": "C",
          "coord": [
            1.1013000011444092,
            5.015500068664551,
            -14.90779972076416
          ]
        },
        {
          "atom_index": 865,
          "name": "C",
          "element": "C",
          "coord": [
            1.2232999801635742,
            4.956999778747559,
            -14.977499961853027
          ]
        },
        {
          "atom_index": 866,
          "name": "O",
          "element": "O",
          "coord": [
            1.2115999460220337,
            4.866499900817871,
            -15.061100006103516
          ]
        },
        {
          "atom_index": 867,
          "name": "CB",
          "element": "C",
          "coord": [
            1.055299997329712,
            4.918499946594238,
            -14.797200202941895
          ]
        },
        {
          "atom_index": 868,
          "name": "OG1",
          "element": "O",
          "coord": [
            0.9449999928474426,
            4.9766998291015625,
            -14.72700023651123
          ]
        },
        {
          "atom_index": 869,
          "name": "CG2",
          "element": "C",
          "coord": [
            1.1684999465942383,
            4.887499809265137,
            -14.699399948120117
          ]
        }
      ]
    },
    {
      "id": "A:123",
      "chain": "A",
      "resseq": 123,
      "icode": "",
      "resname": "GLU",
      "hetflag": " ",
      "sasa": 0.0,
      "atoms": [
        {
          "atom_index": 870,
          "name": "N",
          "element": "N",
          "coord": [
            1.3401000499725342,
            5.010300159454346,
            -14.945099830627441
          ]
        },
        {
          "atom_index": 871,
          "name": "CA",
          "element": "C",
          "coord": [
            1.4634000062942505,
            4.959700107574463,
            -15.002300262451172
          ]
        },
        {
          "atom_index": 872,
          "name": "C",
          "element": "C",
          "coord": [
            1.552899956703186,
            4.903200149536133,
            -14.892900466918945
          ]
        },
        {
          "atom_index": 873,
          "name": "O",
          "element": "O",
          "coord": [
            1.5540000200271606,
            4.952099800109863,
            -14.779500007629395
          ]
        },
        {
          "atom_index": 874,
          "name": "CB",
          "element": "C",
          "coord": [
            1.535599946975708,
            5.067599773406982,
            -15.080699920654297
          ]
        },
        {
          "atom_index": 875,
          "name": "CG",
          "element": "C",
          "coord": [
            1.4687999486923218,
            5.100299835205078,
            -15.212400436401367
          ]
        },
        {
          "atom_index": 876,
          "name": "CD",
          "element": "C",
          "coord": [
            1.5405999422073364,
            5.209700107574463,
            -15.287699699401855
          ]
        },
        {
          "atom_index": 877,
          "name": "OE1",
          "element": "O",
          "coord": [
            1.5750000476837158,
            5.311399936676025,
            -15.223999977111816
          ]
        },
        {
          "atom_index": 878,
          "name": "OE2",
          "element": "O",
          "coord": [
            1.5621000528335571,
            5.194900035858154,
            -15.410699844360352
          ]
        }
      ]
    },
    {
      "id": "A:124",
      "chain": "A",
      "resseq": 124,
      "icode": "",
      "resname": "GLY",
      "hetflag": " ",
      "sasa": 1.097025752067566,
      "atoms": [
        {
          "atom_index": 879,
          "name": "N",
          "element": "N",
          "coord": [
            1.6297999620437622,
            4.801300048828125,
            -14.928899765014648
          ]
        },
        {
          "atom_index": 880,
          "name": "CA",
          "element": "C",
          "coord": [
            1.7171000242233276,
            4.734899997711182,
            -14.833800315856934
          ]
        },
        {
          "atom_index": 881,
          "name": "C",
          "element": "C",
          "coord": [
            1.843999981880188,
            4.805099964141846,
            -14.791600227355957
          ]
        },
        {
          "atom_index": 882,
          "name": "O",
          "element": "O",
          "coord": [
            1.951300024986267,
            4.754700183868408,
            -14.817299842834473
          ]
        }
      ]
    },
    {
      "id": "A:125",
      "chain": "A",
      "resseq": 125,
      "icode": "",
      "resname": "PHE",
      "hetflag": " ",
      "sasa": 0.0,
      "atoms": [
        {
          "atom_index": 883,
          "name": "N",
          "element": "N",
          "coord": [
            1.833400011062622,
            4.920899868011475,
            -14.728300094604492
          ]
        },
        {
          "atom_index": 884,
          "name": "CA",
          "element": "C",
          "coord": [
            1.9523999691009521,
            4.990900039672852,
            -14.681400299072266
          ]
        },
        {
          "atom_index": 885,
          "name": "C",
          "element": "C",
          "coord": [
            2.0174999237060547,
            4.909900188446045,
            -14.569100379943848
          ]
        },
        {
          "atom_index": 886,
          "name": "O",
          "element": "O",
          "coord": [
            1.9507999420166016,
            4.847300052642822,
            -14.485899925231934
          ]
        },
        {
          "atom_index": 887,
          "name": "CB",
          "element": "C",
          "coord": [
            1.9163000583648682,
            5.129199981689453,
            -14.625900268554688
          ]
        },
        {
          "atom_index": 888,
          "name": "CG",
          "element": "C",
          "coord": [
            1.8773000240325928,
            5.229599952697754,
            -14.730799674987793
          ]
        },
        {
          "atom_index": 889,
          "name": "CD1",
          "element": "C",
          "coord": [
            1.9746999740600586,
            5.300099849700928,
            -14.800700187683105
          ]
        },
        {
          "atom_index": 890,
          "name": "CD2",
          "element": "C",
          "coord": [
            1.7436000108718872,
            5.254000186920166,
            -14.759400367736816
          ]
        },
        {
          "atom_index": 891,
          "name": "CE1",
          "element": "C",
          "coord": [
            1.9386999607086182,
            5.393199920654297,
            -14.897100448608398
          ]
        },
        {
          "atom_index": 892,
          "name": "CE2",
          "element": "C",
          "coord": [
            1.707200050354004,
            5.346199989318848,
            -14.85509967803955
          ]
        },
        {
          "atom_index": 893,
          "name": "CZ",
          "element": "C",
          "coord": [
            1.8042999505996704,
            5.416200160980225,
            -14.924500465393066
          ]
        }
      ]
    },
    {
      "id": "A:126",
      "chain": "A",
      "resseq": 126,
      "icode": "",
      "resname": "THR",
      "hetflag": " ",
      "sasa": 3.0307464599609375,
      "atoms": [
        {
          "atom_index": 894,
          "name": "N",
          "element": "N",
          "coord": [
            2.1493000984191895,
            4.9096999168396,
            -14.568099975585938
          ]
        },
        {
          "atom_index": 895,
          "name": "CA",
          "element": "C",
          "coord": [
            2.2227001190185547,
            4.841000080108643,
            -14.464099884033203
          ]
        },
        {
          "atom_index": 896,
          "name": "C",
          "element": "C",
          "coord": [
            2.292799949645996,
            4.948200225830078,
            -14.380499839782715
          ]
        },
        {
          "atom_index": 897,
          "name": "O",
          "element": "O",
          "coord": [
            2.365000009536743,
            5.031799793243408,
            -14.433500289916992
          ]
        },
        {
          "atom_index": 898,
          "name": "CB",
          "element": "C",
          "coord": [
            2.323199987411499,
            4.74429988861084,
            -14.524999618530273
          ]
        },
        {
          "atom_index": 899,
          "name": "OG1",
          "element": "O",
          "coord": [
            2.3261001110076904,
            4.763000011444092,
            -14.666600227355957
          ]
        },
        {
          "atom_index": 900,
          "name": "CG2",
          "element": "C",
          "coord": [
            2.2808001041412354,
            4.602399826049805,
            -14.498499870300293
          ]
        }
      ]
    },
    {
      "id": "A:127",
      "chain": "A",
      "resseq": 127,
      "icode": "",
      "resname": "TRP",
      "hetflag": " ",
      "sasa": 0.0,
      "atoms": [
        {
          "atom_index": 901,
          "name": "N",
          "element": "N",
          "coord": [
            2.261399984359741,
            4.95359992980957,
            -14.251999855041504
          ]
        },
        {
          "atom_index": 902,
          "name": "CA",
          "element": "C",
          "coord": [
            2.3224000930786133,
            5.051300048828125,
            -14.163900375366211
          ]
        },
        {
          "atom_index": 903,
          "name": "C",
          "element": "C",
          "coord": [
            2.4003000259399414,
            4.968699932098389,
            -14.064900398254395
          ]
        },
        {
          "atom_index": 904,
          "name": "O",
          "element": "O",
          "coord": [
            2.3478000164031982,
            4.9222002029418945,
            -13.962900161743164
          ]
        },
        {
          "atom_index": 905,
          "name": "CB",
          "element": "C",
          "coord": [
            2.21560001373291,
            5.136199951171875,
            -14.097100257873535
          ]
        },
        {
          "atom_index": 906,
          "name": "CG",
          "element": "C",
          "coord": [
            2.1214001178741455,
            5.195499897003174,
            -14.196900367736816
          ]
        },
        {
          "atom_index": 907,
          "name": "CD1",
          "element": "C",
          "coord": [
            1.993899941444397,
            5.154600143432617,
            -14.222800254821777
          ]
        },
        {
          "atom_index": 908,
          "name": "CD2",
          "element": "C",
          "coord": [
            2.146899938583374,
            5.30620002746582,
            -14.284000396728516
          ]
        },
        {
          "atom_index": 909,
          "name": "NE1",
          "element": "N",
          "coord": [
            1.9377000331878662,
            5.233099937438965,
            -14.320099830627441
          ]
        },
        {
          "atom_index": 910,
          "name": "CE2",
          "element": "C",
          "coord": [
            2.0292999744415283,
            5.327499866485596,
            -14.360099792480469
          ]
        },
        {
          "atom_index": 911,
          "name": "CE3",
          "element": "C",
          "coord": [
            2.256700038909912,
            5.390500068664551,
            -14.306699752807617
          ]
        },
        {
          "atom_index": 912,
          "name": "CZ2",
          "element": "C",
          "coord": [
            2.0190000534057617,
            5.428199768066406,
            -14.455699920654297
          ]
        },
        {
          "atom_index": 913,
          "name": "CZ3",
          "element": "C",
          "coord": [
            2.246000051498413,
            5.490499973297119,
            -14.401700019836426
          ]
        },
        {
          "atom_index": 914,
          "name": "CH2",
          "element": "C",
          "coord": [
            2.128499984741211,
            5.508299827575684,
            -14.474699974060059
          ]
        }
      ]
    },
    {
      "id": "A:128",
      "chain": "A",
      "resseq": 128,
      "icode": "",
      "resname": "THR",
      "hetflag": " ",
      "sasa": 3.28666353225708,
      "atoms": [
        {
          "atom_index": 915,
          "name": "N",
          "element": "N",
          "coord": [
            2.523099899291992,
            4.940700054168701,
            -14.106300354003906
          ]
        },
        {
          "atom_index": 916,
          "name": "CA",
          "element": "C",
          "coord": [
            2.620800018310547,
            4.859899997711182,
            -14.034600257873535
          ]
        },
        {
          "atom_index": 917,
          "name": "C",
          "element": "C",
          "coord": [
            2.6926000118255615,
            4.932300090789795,
            -13.922599792480469
          ]
        },
        {
          "atom_index": 918,
          "name": "O",
          "element": "O",
          "coord": [
            2.7518999576568604,
            5.036600112915039,
            -13.94480037689209
          ]
        },
        {
          "atom_index": 919,
          "name": "CB",
          "element": "C",
          "coord": [
            2.725800037384033,
            4.812099933624268,
            -14.133999824523926
          ]
        },
        {
          "atom_index": 920,
          "name": "OG1",
          "element": "O",
          "coord": [
            2.664900064468384,
            4.720799922943115,
            -14.225199699401855
          ]
        },
        {
          "atom_index": 921,
          "name": "CG2",
          "element": "C",
          "coord": [
            2.8396999835968018,
            4.7453999519348145,
            -14.0649995803833
          ]
        }
      ]
    },
    {
      "id": "A:129",
      "chain": "A",
      "resseq": 129,
      "icode": "",
      "resname": "GLY",
      "hetflag": " ",
      "sasa": 0.0,
      "atoms": [
        {
          "atom_index": 922,
          "name": "N",
          "element": "N",
          "coord": [
            2.691699981689453,
            4.873899936676025,
            -13.803799629211426
          ]
        },
        {
          "atom_index": 923,
          "name": "CA",
          "element": "C",
          "coord": [
            2.759399890899658,
            4.934800148010254,
            -13.691100120544434
          ]
        },
        {
          "atom_index": 924,
          "name": "C",
          "element": "C",
          "coord": [
            2.6758999824523926,
            5.030600070953369,
            -13.609199523925781
          ]
        },
        {
          "atom_index": 925,
          "name": "O",
          "element": "O",
          "coord": [
            2.7290000915527344,
            5.100500106811523,
            -13.522600173950195
          ]
        }
      ]
    },
    {
      "id": "A:130",
      "chain": "A",
      "resseq": 130,
      "icode": "",
      "resname": "VAL",
      "hetflag": " ",
      "sasa": 0.03152985870838165,
      "atoms": [
        {
          "atom_index": 926,
          "name": "N",
          "element": "N",
          "coord": [
            2.5464999675750732,
            5.037799835205078,
            -13.638899803161621
          ]
        },
        {
          "atom_index": 927,
          "name": "CA",
          "element": "C",
          "coord": [
            2.4554998874664307,
            5.124300003051758,
            -13.564399719238281
          ]
        },
        {
          "atom_index": 928,
          "name": "C",
          "element": "C",
          "coord": [
            2.331700086593628,
            5.045400142669678,
            -13.520299911499023
          ]
        },
        {
          "atom_index": 929,
          "name": "O",
          "element": "O",
          "coord": [
            2.304800033569336,
            4.9355998039245605,
            -13.569199562072754
          ]
        },
        {
          "atom_index": 930,
          "name": "CB",
          "element": "C",
          "coord": [
            2.411099910736084,
            5.25,
            -13.646499633789062
          ]
        },
        {
          "atom_index": 931,
          "name": "CG1",
          "element": "C",
          "coord": [
            2.529599905014038,
            5.336100101470947,
            -13.680100440979004
          ]
        },
        {
          "atom_index": 932,
          "name": "CG2",
          "element": "C",
          "coord": [
            2.3362998962402344,
            5.21019983291626,
            -13.772899627685547
          ]
        }
      ]
    },
    {
      "id": "A:131",
      "chain": "A",
      "resseq": 131,
      "icode": "",
      "resname": "ILE",
      "hetflag": " ",
      "sasa": 2.258582353591919,
      "atoms": [
        {
          "atom_index": 933,
          "name": "N",
          "element": "N",
          "coord": [
            2.2613000869750977,
            5.099400043487549,
            -13.422200202941895
          ]
        },
        {
          "atom_index": 934,
          "name": "CA",
          "element": "C",
          "coord": [
            2.13919997215271,
            5.039999961853027,
            -13.371399879455566
          ]
        },
        {
          "atom_index": 935,
          "name": "C",
          "element": "C",
          "coord": [
            2.030900001525879,
            5.120200157165527,
            -13.441900253295898
          ]
        },
        {
          "atom_index": 936,
          "name": "O",
          "element": "O",
          "coord": [
            2.035099983215332,
            5.242000102996826,
            -13.441499710083008
          ]
        },
        {
          "atom_index": 937,
          "name": "CB",
          "element": "C",
          "coord": [
            2.1328999996185303,
            5.051400184631348,
            -13.218299865722656
          ]
        },
        {
          "atom_index": 938,
          "name": "CG1",
          "element": "C",
          "coord": [
            2.2211999893188477,
            4.941800117492676,
            -13.157099723815918
          ]
        },
        {
          "atom_index": 939,
          "name": "CG2",
          "element": "C",
          "coord": [
            1.9884999990463257,
            5.045000076293945,
            -13.171099662780762
          ]
        },
        {
          "atom_index": 940,
          "name": "CD1",
          "element": "C",
          "coord": [
            2.2402000427246094,
            4.954500198364258,
            -13.009599685668945
          ]
        }
      ]
    },
    {
      "id": "A:132",
      "chain": "A",
      "resseq": 132,
      "icode": "",
      "resname": "GLN",
      "hetflag": " ",
      "sasa": 0.031651873141527176,
      "atoms": [
        {
          "atom_index": 941,
          "name": "N",
          "element": "N",
          "coord": [
            1.9400999546051025,
            5.052000045776367,
            -13.510299682617188
          ]
        },
        {
          "atom_index": 942,
          "name": "CA",
          "element": "C",
          "coord": [
            1.8344999551773071,
            5.117599964141846,
            -13.588000297546387
          ]
        },
        {
          "atom_index": 943,
          "name": "C",
          "element": "C",
          "coord": [
            1.704200029373169,
            5.125999927520752,
            -13.512299537658691
          ]
        },
        {
          "atom_index": 944,
          "name": "O",
          "element": "O",
          "coord": [
            1.694100022315979,
            5.082699775695801,
            -13.39739990234375
          ]
        },
        {
          "atom_index": 945,
          "name": "CB",
          "element": "C",
          "coord": [
            1.8107000589370728,
            5.0395002365112305,
            -13.717900276184082
          ]
        },
        {
          "atom_index": 946,
          "name": "CG",
          "element": "C",
          "coord": [
            1.9325000047683716,
            5.022600173950195,
            -13.79640007019043
          ]
        },
        {
          "atom_index": 947,
          "name": "CD",
          "element": "C",
          "coord": [
            1.9082000255584717,
            4.9430999755859375,
            -13.921500205993652
          ]
        },
        {
          "atom_index": 948,
          "name": "OE1",
          "element": "O",
          "coord": [
            1.7967000007629395,
            4.9375,
            -13.972700119018555
          ]
        },
        {
          "atom_index": 949,
          "name": "NE2",
          "element": "N",
          "coord": [
            2.0139000415802,
            4.880199909210205,
            -13.971199989318848
          ]
        }
      ]
    },
    {
      "id": "A:133",
      "chain": "A",
      "resseq": 133,
      "icode": "",
      "resname": "ASN",
      "hetflag": " ",
      "sasa": 1.4243342876434326,
      "atoms": [
        {
          "atom_index": 950,
          "name": "N",
          "element": "N",
          "coord": [
            1.6026999950408936,
            5.176300048828125,
            -13.580599784851074
          ]
        },
        {
          "atom_index": 951,
          "name": "CA",
          "element": "C",
          "coord": [
            1.4701999425888062,
            5.184500217437744,
            -13.52340030670166
          ]
        },
        {
          "atom_index": 952,
          "name": "C",
          "element": "C",
          "coord": [
            1.4539999961853027,
            5.253200054168701,
            -13.387800216674805
          ]
        },
        {
          "atom_index": 953,
          "name": "O",
          "element": "O",
          "coord": [
            1.3747999668121338,
            5.209700107574463,
            -13.304499626159668
          ]
        },
        {
          "atom_index": 954,
          "name": "CB",
          "element": "C",
          "coord": [
            1.4071999788284302,
            5.044600009918213,
            -13.524900436401367
          ]
        },
        {
          "atom_index": 955,
          "name": "CG",
          "element": "C",
          "coord": [
            1.3898999691009521,
            4.991600036621094,
            -13.665399551391602
          ]
        },
        {
          "atom_index": 956,
          "name": "OD1",
          "element": "O",
          "coord": [
            1.3228000402450562,
            5.053800106048584,
            -13.747699737548828
          ]
        },
        {
          "atom_index": 957,
          "name": "ND2",
          "element": "N",
          "coord": [
            1.4524999856948853,
            4.879499912261963,
            -13.694899559020996
          ]
        }
      ]
    },
    {
      "id": "A:134",
      "chain": "A",
      "resseq": 134,
      "icode": "",
      "resname": "GLY",
      "hetflag": " ",
      "sasa": 0.0,
      "atoms": [
        {
          "atom_index": 958,
          "name": "N",
          "element": "N",
          "coord": [
            1.5261000394821167,
            5.36299991607666,
            -13.368200302124023
          ]
        },
        {
          "atom_index": 959,
          "name": "CA",
          "element": "C",
          "coord": [
            1.5125000476837158,
            5.439700126647949,
            -13.246000289916992
          ]
        },
        {
          "atom_index": 960,
          "name": "C",
          "element": "C",
          "coord": [
            1.3732000589370728,
            5.501500129699707,
            -13.240799903869629
          ]
        },
        {
          "atom_index": 961,
          "name": "O",
          "element": "O",
          "coord": [
            1.3118000030517578,
            5.528900146484375,
            -13.343700408935547
          ]
        }
      ]
    },
    {
      "id": "A:135",
      "chain": "A",
      "resseq": 135,
      "icode": "",
      "resname": "GLY",
      "hetflag": " ",
      "sasa": 0.0,
      "atoms": [
        {
          "atom_index": 962,
          "name": "N",
          "element": "N",
          "coord": [
            1.3241000175476074,
            5.528200149536133,
            -13.121000289916992
          ]
        },
        {
          "atom_index": 963,
          "name": "CA",
          "element": "C",
          "coord": [
            1.1913000345230103,
            5.584400177001953,
            -13.107000350952148
          ]
        },
        {
          "atom_index": 964,
          "name": "C",
          "element": "C",
          "coord": [
            1.1841000318527222,
            5.6890997886657715,
            -12.997900009155273
          ]
        },
        {
          "atom_index": 965,
          "name": "O",
          "element": "O",
          "coord": [
            1.2793999910354614,
            5.708899974822998,
            -12.922900199890137
          ]
        }
      ]
    },
    {
      "id": "A:136",
      "chain": "A",
      "resseq": 136,
      "icode": "",
      "resname": "SER",
      "hetflag": " ",
      "sasa": 0.0,
      "atoms": [
        {
          "atom_index": 966,
          "name": "N",
          "element": "N",
          "coord": [
            1.0686999559402466,
            5.752600193023682,
            -12.984800338745117
          ]
        },
        {
          "atom_index": 967,
          "name": "CA",
          "element": "C",
          "coord": [
            1.0535999536514282,
            5.856100082397461,
            -12.886500358581543
          ]
        },
        {
          "atom_index": 968,
          "name": "C",
          "element": "C",
          "coord": [
            0.9158999919891357,
            5.851200103759766,
            -12.826899528503418
          ]
        },
        {
          "atom_index": 969,
          "name": "O",
          "element": "O",
          "coord": [
            0.8202000260353088,
            5.807799816131592,
            -12.890600204467773
          ]
        },
        {
          "atom_index": 970,
          "name": "CB",
          "element": "C",
          "coord": [
            1.0752999782562256,
            5.992000102996826,
            -12.952400207519531
          ]
        },
        {
          "atom_index": 971,
          "name": "OG",
          "element": "O",
          "coord": [
            1.0817999839782715,
            6.093800067901611,
            -12.85509967803955
          ]
        }
      ]
    },
    {
      "id": "A:137",
      "chain": "A",
      "resseq": 137,
      "icode": "",
      "resname": "ASN",
      "hetflag": " ",
      "sasa": 1.7092010974884033,
      "atoms": [
        {
          "atom_index": 972,
          "name": "N",
          "element": "N",
          "coord": [
            0.9053000211715698,
            5.896100044250488,
            -12.70300006866455
          ]
        },
        {
          "atom_index": 973,
          "name": "CA",
          "element": "C",
          "coord": [
            0.7764000296592712,
            5.898799896240234,
            -12.636500358581543
          ]
        },
        {
          "atom_index": 974,
          "name": "C",
          "element": "C",
          "coord": [
            0.698199987411499,
            6.020199775695801,
            -12.680800437927246
          ]
        },
        {
          "atom_index": 975,
          "name": "O",
          "element": "O",
          "coord": [
            0.583899974822998,
            6.039599895477295,
            -12.639100074768066
          ]
        },
        {
          "atom_index": 976,
          "name": "CB",
          "element": "C",
          "coord": [
            0.7922000288963318,
            5.892899990081787,
            -12.485699653625488
          ]
        },
        {
          "atom_index": 977,
          "name": "CG",
          "element": "C",
          "coord": [
            0.8130999803543091,
            5.750199794769287,
            -12.436100006103516
          ]
        },
        {
          "atom_index": 978,
          "name": "OD1",
          "element": "O",
          "coord": [
            0.7354000210762024,
            5.658999919891357,
            -12.468899726867676
          ]
        },
        {
          "atom_index": 979,
          "name": "ND2",
          "element": "N",
          "coord": [
            0.9196000099182129,
            5.729000091552734,
            -12.360300064086914
          ]
        }
      ]
    },
    {
      "id": "A:138",
      "chain": "A",
      "resseq": 138,
      "icode": "",
      "resname": "ALA",
      "hetflag": " ",
      "sasa": 0.0,
      "atoms": [
        {
          "atom_index": 980,
          "name": "N",
          "element": "N",
          "coord": [
            0.7621999979019165,
            6.1016998291015625,
            -12.764599800109863
          ]
        },
        {
          "atom_index": 981,
          "name": "CA",
          "element": "C",
          "coord": [
            0.7002000212669373,
            6.219799995422363,
            -12.822600364685059
          ]
        },
        {
          "atom_index": 982,
          "name": "C",
          "element": "C",
          "coord": [
            0.6266000270843506,
            6.170100212097168,
            -12.946000099182129
          ]
        },
        {
          "atom_index": 983,
          "name": "O",
          "element": "O",
          "coord": [
            0.5393000245094299,
            6.237299919128418,
            -12.996800422668457
          ]
        },
        {
          "atom_index": 984,
          "name": "CB",
          "element": "C",
          "coord": [
            0.8048999905586243,
            6.320700168609619,
            -12.863100051879883
          ]
        }
      ]
    },
    {
      "id": "A:139",
      "chain": "A",
      "resseq": 139,
      "icode": "",
      "resname": "CYS",
      "hetflag": " ",
      "sasa": 0.0,
      "atoms": [
        {
          "atom_index": 985,
          "name": "N",
          "element": "N",
          "coord": [
            0.6624000072479248,
            6.051599979400635,
            -12.993800163269043
          ]
        },
        {
          "atom_index": 986,
          "name": "CA",
          "element": "C",
          "coord": [
            0.5985000133514404,
            5.996300220489502,
            -13.111000061035156
          ]
        },
        {
          "atom_index": 987,
          "name": "C",
          "element": "C",
          "coord": [
            0.5507000088691711,
            5.853000164031982,
            -13.081899642944336
          ]
        },
        {
          "atom_index": 988,
          "name": "O",
          "element": "O",
          "coord": [
            0.5954999923706055,
            5.756999969482422,
            -13.144200325012207
          ]
        },
        {
          "atom_index": 989,
          "name": "CB",
          "element": "C",
          "coord": [
            0.6973999738693237,
            5.997099876403809,
            -13.227100372314453
          ]
        },
        {
          "atom_index": 990,
          "name": "SG",
          "element": "S",
          "coord": [
            0.6161999702453613,
            5.958199977874756,
            -13.385000228881836
          ]
        }
      ]
    },
    {
      "id": "A:140",
      "chain": "A",
      "resseq": 140,
      "icode": "",
      "resname": "LYS",
      "hetflag": " ",
      "sasa": 1.786617398262024,
      "atoms": [
        {
          "atom_index": 991,
          "name": "N",
          "element": "N",
          "coord": [
            0.45980000495910645,
            5.838399887084961,
            -12.986599922180176
          ]
        },
        {
          "atom_index": 992,
          "name": "CA",
          "element": "C",
          "coord": [
            0.4122999906539917,
            5.705699920654297,
            -12.949899673461914
          ]
        },
        {
          "atom_index": 993,
          "name": "C",
          "element": "C",
          "coord": [
            0.3336000144481659,
            5.6367998123168945,
            -13.057600021362305
          ]
        },
        {
          "atom_index": 994,
          "name": "O",
          "element": "O",
          "coord": [
            0.2531999945640564,
            5.698999881744385,
            -13.1274995803833
          ]
        },
        {
          "atom_index": 995,
          "name": "CB",
          "element": "C",
          "coord": [
            0.3296999931335449,
            5.709199905395508,
            -12.821999549865723
          ]
        },
        {
          "atom_index": 996,
          "name": "CG",
          "element": "C",
          "coord": [
            0.4120999872684479,
            5.7241997718811035,
            -12.69789981842041
          ]
        },
        {
          "atom_index": 997,
          "name": "CD",
          "element": "C",
          "coord": [
            0.34220001101493835,
            5.655600070953369,
            -12.582500457763672
          ]
        },
        {
          "atom_index": 998,
          "name": "CE",
          "element": "C",
          "coord": [
            0.38659998774528503,
            5.713699817657471,
            -12.449700355529785
          ]
        },
        {
          "atom_index": 999,
          "name": "NZ",
          "element": "N",
          "coord": [
            0.35929998755455017,
            5.860799789428711,
            -12.45460033416748
          ]
        }
      ]
    },
    {
      "id": "A:141",
      "chain": "A",
      "resseq": 141,
      "icode": "",
      "resname": "ARG",
      "hetflag": " ",
      "sasa": 0.06453092396259308,
      "atoms": [
        {
          "atom_index": 1000,
          "name": "N",
          "element": "N",
          "coord": [
            0.36160001158714294,
            5.508699893951416,
            -13.074600219726562
          ]
        },
        {
          "atom_index": 1001,
          "name": "CA",
          "element": "C",
          "coord": [
            0.29120001196861267,
            5.429800033569336,
            -13.172599792480469
          ]
        },
        {
          "atom_index": 1002,
          "name": "C",
          "element": "C",
          "coord": [
            0.2290000021457672,
            5.320099830627441,
            -13.090399742126465
          ]
        },
        {
          "atom_index": 1003,
          "name": "O",
          "element": "O",
          "coord": [
            0.2937000095844269,
            5.221799850463867,
            -13.052900314331055
          ]
        },
        {
          "atom_index": 1004,
          "name": "CB",
          "element": "C",
          "coord": [
            0.383899986743927,
            5.375699996948242,
            -13.280599594116211
          ]
        },
        {
          "atom_index": 1005,
          "name": "CG",
          "element": "C",
          "coord": [
            0.30730000138282776,
            5.297800064086914,
            -13.387800216674805
          ]
        },
        {
          "atom_index": 1006,
          "name": "CD",
          "element": "C",
          "coord": [
            0.38109999895095825,
            5.293099880218506,
            -13.521599769592285
          ]
        },
        {
          "atom_index": 1007,
          "name": "NE",
          "element": "N",
          "coord": [
            0.3370000123977661,
            5.396599769592285,
            -13.61460018157959
          ]
        },
        {
          "atom_index": 1008,
          "name": "CZ",
          "element": "C",
          "coord": [
            0.4187000095844269,
            5.46560001373291,
            -13.692399978637695
          ]
        },
        {
          "atom_index": 1009,
          "name": "NH1",
          "element": "N",
          "coord": [
            0.5486000180244446,
            5.4421000480651855,
            -13.68690013885498
          ]
        },
        {
          "atom_index": 1010,
          "name": "NH2",
          "element": "N",
          "coord": [
            0.3693000078201294,
            5.548699855804443,
            -13.782999992370605
          ]
        }
      ]
    },
    {
      "id": "A:142",
      "chain": "A",
      "resseq": 142,
      "icode": "",
      "resname": "GLY",
      "hetflag": " ",
      "sasa": 1.2157890796661377,
      "atoms": [
        {
          "atom_index": 1011,
          "name": "N",
          "element": "N",
          "coord": [
            0.10329999774694443,
            5.344099998474121,
            -13.055999755859375
          ]
        },
        {
          "atom_index": 1012,
          "name": "CA",
          "element": "C",
          "coord": [
            0.029600000008940697,
            5.252099990844727,
            -12.973400115966797
          ]
        },
        {
          "atom_index": 1013,
          "name": "C",
          "element": "C",
          "coord": [
            0.06480000168085098,
            5.282599925994873,
            -12.828900337219238
          ]
        },
        {
          "atom_index": 1014,
          "name": "O",
          "element": "O",
          "coord": [
            0.057100001722574234,
            5.398099899291992,
            -12.784899711608887
          ]
        }
      ]
    },
    {
      "id": "A:143",
      "chain": "A",
      "resseq": 143,
      "icode": "",
      "resname": "PRO",
      "hetflag": " ",
      "sasa": 10.148172378540039,
      "atoms": [
        {
          "atom_index": 1015,
          "name": "N",
          "element": "N",
          "coord": [
            0.11240000277757645,
            5.18120002746582,
            -12.755000114440918
          ]
        },
        {
          "atom_index": 1016,
          "name": "CA",
          "element": "C",
          "coord": [
            0.1509000062942505,
            5.190199851989746,
            -12.613800048828125
          ]
        },
        {
          "atom_index": 1017,
          "name": "C",
          "element": "C",
          "coord": [
            0.28189998865127563,
            5.263999938964844,
            -12.585399627685547
          ]
        },
        {
          "atom_index": 1018,
          "name": "O",
          "element": "O",
          "coord": [
            0.28859999775886536,
            5.3495001792907715,
            -12.494999885559082
          ]
        },
        {
          "atom_index": 1019,
          "name": "CB",
          "element": "C",
          "coord": [
            0.16200000047683716,
            5.043099880218506,
            -12.574199676513672
          ]
        },
        {
          "atom_index": 1020,
          "name": "CG",
          "element": "C",
          "coord": [
            0.22280000150203705,
            4.981100082397461,
            -12.700400352478027
          ]
        },
        {
          "atom_index": 1021,
          "name": "CD",
          "element": "C",
          "coord": [
            0.13809999823570251,
            5.045599937438965,
            -12.808799743652344
          ]
        }
      ]
    },
    {
      "id": "A:144",
      "chain": "A",
      "resseq": 144,
      "icode": "",
      "resname": "GLY",
      "hetflag": " ",
      "sasa": 0.12906184792518616,
      "atoms": [
        {
          "atom_index": 1022,
          "name": "N",
          "element": "N",
          "coord": [
            0.3862999975681305,
            5.228300094604492,
            -12.660099983215332
          ]
        },
        {
          "atom_index": 1023,
          "name": "CA",
          "element": "C",
          "coord": [
            0.5152999758720398,
            5.28879976272583,
            -12.637700080871582
          ]
        },
        {
          "atom_index": 1024,
          "name": "C",
          "element": "C",
          "coord": [
            0.5645999908447266,
            5.383699893951416,
            -12.743399620056152
          ]
        },
        {
          "atom_index": 1025,
          "name": "O",
          "element": "O",
          "coord": [
            0.4916999936103821,
            5.428400039672852,
            -12.831399917602539
          ]
        }
      ]
    },
    {
      "id": "A:145",
      "chain": "A",
      "resseq": 145,
      "icode": "",
      "resname": "SER",
      "hetflag": " ",
      "sasa": 0.1261194348335266,
      "atoms": [
        {
          "atom_index": 1026,
          "name": "N",
          "element": "N",
          "coord": [
            0.6927000284194946,
            5.412799835205078,
            -12.7322998046875
          ]
        },
        {
          "atom_index": 1027,
          "name": "CA",
          "element": "C",
          "coord": [
            0.7612000107765198,
            5.503300189971924,
            -12.821000099182129
          ]
        },
        {
          "atom_index": 1028,
          "name": "C",
          "element": "C",
          "coord": [
            0.7663999795913696,
            5.459499835968018,
            -12.96660041809082
          ]
        },
        {
          "atom_index": 1029,
          "name": "O",
          "element": "O",
          "coord": [
            0.7807000279426575,
            5.341300010681152,
            -12.998100280761719
          ]
        },
        {
          "atom_index": 1030,
          "name": "CB",
          "element": "C",
          "coord": [
            0.9017999768257141,
            5.528299808502197,
            -12.767000198364258
          ]
        },
        {
          "atom_index": 1031,
          "name": "OG",
          "element": "O",
          "coord": [
            0.9682999849319458,
            5.406799793243408,
            -12.7391996383667
          ]
        }
      ]
    },
    {
      "id": "A:146",
      "chain": "A",
      "resseq": 146,
      "icode": "",
      "resname": "GLY",
      "hetflag": " ",
      "sasa": 0.0,
      "atoms": [
        {
          "atom_index": 1032,
          "name": "N",
          "element": "N",
          "coord": [
            0.7541999816894531,
            5.5569000244140625,
            -13.055100440979004
          ]
        },
        {
          "atom_index": 1033,
          "name": "CA",
          "element": "C",
          "coord": [
            0.7590000033378601,
            5.528800010681152,
            -13.196200370788574
          ]
        },
        {
          "atom_index": 1034,
          "name": "C",
          "element": "C",
          "coord": [
            0.8382999897003174,
            5.637700080871582,
            -13.264100074768066
          ]
        },
        {
          "atom_index": 1035,
          "name": "O",
          "element": "O",
          "coord": [
            0.9107999801635742,
            5.713799953460693,
            -13.199399948120117
          ]
        }
      ]
    },
    {
      "id": "A:147",
      "chain": "A",
      "resseq": 147,
      "icode": "",
      "resname": "PHE",
      "hetflag": " ",
      "sasa": 0.0,
      "atoms": [
        {
          "atom_index": 1036,
          "name": "N",
          "element": "N",
          "coord": [
            0.8184000253677368,
            5.649799823760986,
            -13.394200325012207
          ]
        },
        {
          "atom_index": 1037,
          "name": "CA",
          "element": "C",
          "coord": [
            0.8884000182151794,
            5.747600078582764,
            -13.473799705505371
          ]
        },
        {
          "atom_index": 1038,
          "name": "C",
          "element": "C",
          "coord": [
            0.8125,
            5.748600006103516,
            -13.604999542236328
          ]
        },
        {
          "atom_index": 1039,
          "name": "O",
          "element": "O",
          "coord": [
            0.7203999757766724,
            5.668000221252441,
            -13.623499870300293
          ]
        },
        {
          "atom_index": 1040,
          "name": "CB",
          "element": "C",
          "coord": [
            1.0326000452041626,
            5.700399875640869,
            -13.495599746704102
          ]
        },
        {
          "atom_index": 1041,
          "name": "CG",
          "element": "C",
          "coord": [
            1.1274000406265259,
            5.810200214385986,
            -13.532899856567383
          ]
        },
        {
          "atom_index": 1042,
          "name": "CD1",
          "element": "C",
          "coord": [
            1.1556999683380127,
            5.912700176239014,
            -13.442700386047363
          ]
        },
        {
          "atom_index": 1043,
          "name": "CD2",
          "element": "C",
          "coord": [
            1.1884000301361084,
            5.811600208282471,
            -13.65779972076416
          ]
        },
        {
          "atom_index": 1044,
          "name": "CE1",
          "element": "C",
          "coord": [
            1.243399977684021,
            6.014999866485596,
            -13.476300239562988
          ]
        },
        {
          "atom_index": 1045,
          "name": "CE2",
          "element": "C",
          "coord": [
            1.2761000394821167,
            5.913400173187256,
            -13.692700386047363
          ]
        },
        {
          "atom_index": 1046,
          "name": "CZ",
          "element": "C",
          "coord": [
            1.3041000366210938,
            6.0157999992370605,
            -13.60159969329834
          ]
        }
      ]
    },
    {
      "id": "A:148",
      "chain": "A",
      "resseq": 148,
      "icode": "",
      "resname": "PHE",
      "hetflag": " ",
      "sasa": 0.0,
      "atoms": [
        {
          "atom_index": 1047,
          "name": "N",
          "element": "N",
          "coord": [
            0.8485999703407288,
            5.839799880981445,
            -13.695099830627441
          ]
        },
        {
          "atom_index": 1048,
          "name": "CA",
          "element": "C",
          "coord": [
            0.7847999930381775,
            5.847799777984619,
            -13.826000213623047
          ]
        },
        {
          "atom_index": 1049,
          "name": "C",
          "element": "C",
          "coord": [
            0.8083999752998352,
            5.714600086212158,
            -13.89430046081543
          ]
        },
        {
          "atom_index": 1050,
          "name": "O",
          "element": "O",
          "coord": [
            0.9187999963760376,
            5.659800052642822,
            -13.890700340270996
          ]
        },
        {
          "atom_index": 1051,
          "name": "CB",
          "element": "C",
          "coord": [
            0.8478000164031982,
            5.958600044250488,
            -13.910499572753906
          ]
        },
        {
          "atom_index": 1052,
          "name": "CG",
          "element": "C",
          "coord": [
            0.833299994468689,
            6.094600200653076,
            -13.850899696350098
          ]
        },
        {
          "atom_index": 1053,
          "name": "CD1",
          "element": "C",
          "coord": [
            0.7153000235557556,
            6.165299892425537,
            -13.864800453186035
          ]
        },
        {
          "atom_index": 1054,
          "name": "CD2",
          "element": "C",
          "coord": [
            0.9376999735832214,
            6.151800155639648,
            -13.77910041809082
          ]
        },
        {
          "atom_index": 1055,
          "name": "CE1",
          "element": "C",
          "coord": [
            0.7006999850273132,
            6.28980016708374,
            -13.808600425720215
          ]
        },
        {
          "atom_index": 1056,
          "name": "CE2",
          "element": "C",
          "coord": [
            0.9236999750137329,
            6.277200222015381,
            -13.722599983215332
          ]
        },
        {
          "atom_index": 1057,
          "name": "CZ",
          "element": "C",
          "coord": [
            0.8047000169754028,
            6.3460001945495605,
            -13.737299919128418
          ]
        }
      ]
    },
    {
      "id": "A:149",
      "chain": "A",
      "resseq": 149,
      "icode": "",
      "resname": "SER",
      "hetflag": " ",
      "sasa": 0.0,
      "atoms": [
        {
          "atom_index": 1058,
          "name": "N",
          "element": "N",
          "coord": [
            0.705299973487854,
            5.661799907684326,
            -13.9576997756958
          ]
        },
        {
          "atom_index": 1059,
          "name": "CA",
          "element": "C",
          "coord": [
            0.7178000211715698,
            5.533699989318848,
            -14.024800300598145
          ]
        },
        {
          "atom_index": 1060,
          "name": "C",
          "element": "C",
          "coord": [
            0.8152999877929688,
            5.530399799346924,
            -14.144200325012207
          ]
        },
        {
          "atom_index": 1061,
          "name": "O",
          "element": "O",
          "coord": [
            0.8759999871253967,
            5.4268999099731445,
            -14.17199993133545
          ]
        },
        {
          "atom_index": 1062,
          "name": "CB",
          "element": "C",
          "coord": [
            0.5788999795913696,
            5.484399795532227,
            -14.06719970703125
          ]
        },
        {
          "atom_index": 1063,
          "name": "OG",
          "element": "O",
          "coord": [
            0.5250999927520752,
            5.563300132751465,
            -14.172100067138672
          ]
        }
      ]
    },
    {
      "id": "A:150",
      "chain": "A",
      "resseq": 150,
      "icode": "",
      "resname": "ARG",
      "hetflag": " ",
      "sasa": 0.0,
      "atoms": [
        {
          "atom_index": 1064,
          "name": "N",
          "element": "N",
          "coord": [
            0.8346999883651733,
            5.6427001953125,
            -14.2121000289917
          ]
        },
        {
          "atom_index": 1065,
          "name": "CA",
          "element": "C",
          "coord": [
            0.9204999804496765,
            5.642300128936768,
            -14.3302001953125
          ]
        },
        {
          "atom_index": 1066,
          "name": "C",
          "element": "C",
          "coord": [
            1.0649000406265259,
            5.682000160217285,
            -14.305500030517578
          ]
        },
        {
          "atom_index": 1067,
          "name": "O",
          "element": "O",
          "coord": [
            1.1435999870300293,
            5.695700168609619,
            -14.400899887084961
          ]
        },
        {
          "atom_index": 1068,
          "name": "CB",
          "element": "C",
          "coord": [
            0.8607000112533569,
            5.732100009918213,
            -14.438899993896484
          ]
        },
        {
          "atom_index": 1069,
          "name": "CG",
          "element": "C",
          "coord": [
            0.7143999934196472,
            5.701000213623047,
            -14.473099708557129
          ]
        },
        {
          "atom_index": 1070,
          "name": "CD",
          "element": "C",
          "coord": [
            0.6951000094413757,
            5.551300048828125,
            -14.491299629211426
          ]
        },
        {
          "atom_index": 1071,
          "name": "NE",
          "element": "N",
          "coord": [
            0.574999988079071,
            5.515699863433838,
            -14.566200256347656
          ]
        },
        {
          "atom_index": 1072,
          "name": "CZ",
          "element": "C",
          "coord": [
            0.5360999703407288,
            5.390699863433838,
            -14.590100288391113
          ]
        },
        {
          "atom_index": 1073,
          "name": "NH1",
          "element": "N",
          "coord": [
            0.6057000160217285,
            5.288300037384033,
            -14.541799545288086
          ]
        },
        {
          "atom_index": 1074,
          "name": "NH2",
          "element": "N",
          "coord": [
            0.4357999861240387,
            5.368500232696533,
            -14.67389965057373
          ]
        }
      ]
    },
    {
      "id": "A:151",
      "chain": "A",
      "resseq": 151,
      "icode": "",
      "resname": "LEU",
      "hetflag": " ",
      "sasa": 0.0,
      "atoms": [
        {
          "atom_index": 1075,
          "name": "N",
          "element": "N",
          "coord": [
            1.0994999408721924,
            5.69950008392334,
            -14.178400039672852
          ]
        },
        {
          "atom_index": 1076,
          "name": "CA",
          "element": "C",
          "coord": [
            1.2329000234603882,
            5.740900039672852,
            -14.140399932861328
          ]
        },
        {
          "atom_index": 1077,
          "name": "C",
          "element": "C",
          "coord": [
            1.288599967956543,
            5.6407999992370605,
            -14.040599822998047
          ]
        },
        {
          "atom_index": 1078,
          "name": "O",
          "element": "O",
          "coord": [
            1.2130000591278076,
            5.575699806213379,
            -13.968000411987305
          ]
        },
        {
          "atom_index": 1079,
          "name": "CB",
          "element": "C",
          "coord": [
            1.2274999618530273,
            5.882699966430664,
            -14.082500457763672
          ]
        },
        {
          "atom_index": 1080,
          "name": "CG",
          "element": "C",
          "coord": [
            1.1819000244140625,
            5.9928998947143555,
            -14.179900169372559
          ]
        },
        {
          "atom_index": 1081,
          "name": "CD1",
          "element": "C",
          "coord": [
            1.1461000442504883,
            6.117199897766113,
            -14.103799819946289
          ]
        },
        {
          "atom_index": 1082,
          "name": "CD2",
          "element": "C",
          "coord": [
            1.2907999753952026,
            6.021599769592285,
            -14.283300399780273
          ]
        }
      ]
    },
    {
      "id": "A:152",
      "chain": "A",
      "resseq": 152,
      "icode": "",
      "resname": "ASN",
      "hetflag": " ",
      "sasa": 0.0,
      "atoms": [
        {
          "atom_index": 1083,
          "name": "N",
          "element": "N",
          "coord": [
            1.4208999872207642,
            5.627900123596191,
            -14.03849983215332
          ]
        },
        {
          "atom_index": 1084,
          "name": "CA",
          "element": "C",
          "coord": [
            1.4922000169754028,
            5.532199859619141,
            -13.952899932861328
          ]
        },
        {
          "atom_index": 1085,
          "name": "C",
          "element": "C",
          "coord": [
            1.5931999683380127,
            5.6041998863220215,
            -13.861900329589844
          ]
        },
        {
          "atom_index": 1086,
          "name": "O",
          "element": "O",
          "coord": [
            1.6963000297546387,
            5.651700019836426,
            -13.90839958190918
          ]
        },
        {
          "atom_index": 1087,
          "name": "CB",
          "element": "C",
          "coord": [
            1.5664000511169434,
            5.43209981918335,
            -14.043399810791016
          ]
        },
        {
          "atom_index": 1088,
          "name": "CG",
          "element": "C",
          "coord": [
            1.6139999628067017,
            5.309000015258789,
            -13.969799995422363
          ]
        },
        {
          "atom_index": 1089,
          "name": "OD1",
          "element": "O",
          "coord": [
            1.6123000383377075,
            5.303299903869629,
            -13.847000122070312
          ]
        },
        {
          "atom_index": 1090,
          "name": "ND2",
          "element": "N",
          "coord": [
            1.6548999547958374,
            5.208199977874756,
            -14.045299530029297
          ]
        }
      ]
    },
    {
      "id": "A:153",
      "chain": "A",
      "resseq": 153,
      "icode": "",
      "resname": "TRP",
      "hetflag": " ",
      "sasa": 0.0,
      "atoms": [
        {
          "atom_index": 1091,
          "name": "N",
          "element": "N",
          "coord": [
            1.5628000497817993,
            5.6143999099731445,
            -13.733400344848633
          ]
        },
        {
          "atom_index": 1092,
          "name": "CA",
          "element": "C",
          "coord": [
            1.6519999504089355,
            5.681600093841553,
            -13.640700340270996
          ]
        },
        {
          "atom_index": 1093,
          "name": "C",
          "element": "C",
          "coord": [
            1.7674000263214111,
            5.590199947357178,
            -13.59630012512207
          ]
        },
        {
          "atom_index": 1094,
          "name": "O",
          "element": "O",
          "coord": [
            1.7476999759674072,
            5.495200157165527,
            -13.520000457763672
          ]
        },
        {
          "atom_index": 1095,
          "name": "CB",
          "element": "C",
          "coord": [
            1.572100043296814,
            5.730999946594238,
            -13.52079963684082
          ]
        },
        {
          "atom_index": 1096,
          "name": "CG",
          "element": "C",
          "coord": [
            1.6464999914169312,
            5.822700023651123,
            -13.426600456237793
          ]
        },
        {
          "atom_index": 1097,
          "name": "CD1",
          "element": "C",
          "coord": [
            1.7742999792099,
            5.869999885559082,
            -13.439200401306152
          ]
        },
        {
          "atom_index": 1098,
          "name": "CD2",
          "element": "C",
          "coord": [
            1.5953999757766724,
            5.878200054168701,
            -13.305500030517578
          ]
        },
        {
          "atom_index": 1099,
          "name": "NE1",
          "element": "N",
          "coord": [
            1.805400013923645,
            5.951399803161621,
            -13.333399772644043
          ]
        },
        {
          "atom_index": 1100,
          "name": "CE2",
          "element": "C",
          "coord": [
            1.69760000705719,
            5.958499908447266,
            -13.25
          ]
        },
        {
          "atom_index": 1101,
          "name": "CE3",
          "element": "C",
          "coord": [
            1.472599983215332,
            5.868500232696533,
            -13.238699913024902
          ]
        },
        {
          "atom_index": 1102,
          "name": "CZ2",
          "element": "C",
          "coord": [
            1.680999994277954,
            6.027599811553955,
            -13.13129997253418
          ]
        },
        {
          "atom_index": 1103,
          "name": "CZ3",
          "element": "C",
          "coord": [
            1.4559999704360962,
            5.937399864196777,
            -13.121000289916992
          ]
        },
        {
          "atom_index": 1104,
          "name": "CH2",
          "element": "C",
          "coord": [
            1.5597000122070312,
            6.016200065612793,
            -13.06820011138916
          ]
        }
      ]
    },
    {
      "id": "A:154",
      "chain": "A",
      "resseq": 154,
      "icode": "",
      "resname": "LEU",
      "hetflag": " ",
      "sasa": 0.0,
      "atoms": [
        {
          "atom_index": 1105,
          "name": "N",
          "element": "N",
          "coord": [
            1.8875999450683594,
            5.621099948883057,
            -13.643500328063965
          ]
        },
        {
          "atom_index": 1106,
          "name": "CA",
          "element": "C",
          "coord": [
            2.006200075149536,
            5.544099807739258,
            -13.610899925231934
          ]
        },
        {
          "atom_index": 1107,
          "name": "C",
          "element": "C",
          "coord": [
            2.0840001106262207,
            5.605999946594238,
            -13.494500160217285
          ]
        },
        {
          "atom_index": 1108,
          "name": "O",
          "element": "O",
          "coord": [
            2.108099937438965,
            5.727799892425537,
            -13.492400169372559
          ]
        },
        {
          "atom_index": 1109,
          "name": "CB",
          "element": "C",
          "coord": [
            2.0980000495910645,
            5.537899971008301,
            -13.732600212097168
          ]
        },
        {
          "atom_index": 1110,
          "name": "CG",
          "element": "C",
          "coord": [
            2.0355000495910645,
            5.501200199127197,
            -13.866000175476074
          ]
        },
        {
          "atom_index": 1111,
          "name": "CD1",
          "element": "C",
          "coord": [
            2.1401000022888184,
            5.508999824523926,
            -13.973699569702148
          ]
        },
        {
          "atom_index": 1112,
          "name": "CD2",
          "element": "C",
          "coord": [
            1.9754999876022339,
            5.364299774169922,
            -13.85789966583252
          ]
        }
      ]
    },
    {
      "id": "A:155",
      "chain": "A",
      "resseq": 155,
      "icode": "",
      "resname": "THR",
      "hetflag": " ",
      "sasa": 0.0,
      "atoms": [
        {
          "atom_index": 1113,
          "name": "N",
          "element": "N",
          "coord": [
            2.1233999729156494,
            5.522900104522705,
            -13.398599624633789
          ]
        },
        {
          "atom_index": 1114,
          "name": "CA",
          "element": "C",
          "coord": [
            2.202899932861328,
            5.568699836730957,
            -13.285599708557129
          ]
        },
        {
          "atom_index": 1115,
          "name": "C",
          "element": "C",
          "coord": [
            2.3280999660491943,
            5.481599807739258,
            -13.275500297546387
          ]
        },
        {
          "atom_index": 1116,
          "name": "O",
          "element": "O",
          "coord": [
            2.3417999744415283,
            5.384099960327148,
            -13.348999977111816
          ]
        },
        {
          "atom_index": 1117,
          "name": "CB",
          "element": "C",
          "coord": [
            2.1233999729156494,
            5.573500156402588,
            -13.154000282287598
          ]
        },
        {
          "atom_index": 1118,
          "name": "OG1",
          "element": "O",
          "coord": [
            2.047300100326538,
            5.453700065612793,
            -13.138099670410156
          ]
        },
        {
          "atom_index": 1119,
          "name": "CG2",
          "element": "C",
          "coord": [
            2.0308001041412354,
            5.693999767303467,
            -13.153300285339355
          ]
        }
      ]
    },
    {
      "id": "A:156",
      "chain": "A",
      "resseq": 156,
      "icode": "",
      "resname": "LYS",
      "hetflag": " ",
      "sasa": 0.822948694229126,
      "atoms": [
        {
          "atom_index": 1120,
          "name": "N",
          "element": "N",
          "coord": [
            2.422100067138672,
            5.517399787902832,
            -13.189000129699707
          ]
        },
        {
          "atom_index": 1121,
          "name": "CA",
          "element": "C",
          "coord": [
            2.545799970626831,
            5.44189977645874,
            -13.179800033569336
          ]
        },
        {
          "atom_index": 1122,
          "name": "C",
          "element": "C",
          "coord": [
            2.537100076675415,
            5.300000190734863,
            -13.125
          ]
        },
        {
          "atom_index": 1123,
          "name": "O",
          "element": "O",
          "coord": [
            2.459199905395508,
            5.269000053405762,
            -13.034199714660645
          ]
        },
        {
          "atom_index": 1124,
          "name": "CB",
          "element": "C",
          "coord": [
            2.652899980545044,
            5.522600173950195,
            -13.107000350952148
          ]
        },
        {
          "atom_index": 1125,
          "name": "CG",
          "element": "C",
          "coord": [
            2.689199924468994,
            5.473400115966797,
            -12.970399856567383
          ]
        },
        {
          "atom_index": 1126,
          "name": "CD",
          "element": "C",
          "coord": [
            2.6005001068115234,
            5.5258002281188965,
            -12.863800048828125
          ]
        },
        {
          "atom_index": 1127,
          "name": "CE",
          "element": "C",
          "coord": [
            2.6693999767303467,
            5.502299785614014,
            -12.731399536132812
          ]
        },
        {
          "atom_index": 1128,
          "name": "NZ",
          "element": "N",
          "coord": [
            2.5887999534606934,
            5.538899898529053,
            -12.611700057983398
          ]
        }
      ]
    },
    {
      "id": "A:157",
      "chain": "A",
      "resseq": 157,
      "icode": "",
      "resname": "SER",
      "hetflag": " ",
      "sasa": 1.2927242517471313,
      "atoms": [
        {
          "atom_index": 1129,
          "name": "N",
          "element": "N",
          "coord": [
            2.618799924850464,
            5.213699817657471,
            -13.18280029296875
          ]
        },
        {
          "atom_index": 1130,
          "name": "CA",
          "element": "C",
          "coord": [
            2.624799966812134,
            5.07480001449585,
            -13.142999649047852
          ]
        },
        {
          "atom_index": 1131,
          "name": "C",
          "element": "C",
          "coord": [
            2.7444000244140625,
            5.062699794769287,
            -13.05049991607666
          ]
        },
        {
          "atom_index": 1132,
          "name": "O",
          "element": "O",
          "coord": [
            2.8592000007629395,
            5.052000045776367,
            -13.095100402832031
          ]
        },
        {
          "atom_index": 1133,
          "name": "CB",
          "element": "C",
          "coord": [
            2.643199920654297,
            4.989999771118164,
            -13.268400192260742
          ]
        },
        {
          "atom_index": 1134,
          "name": "OG",
          "element": "O",
          "coord": [
            2.6754000186920166,
            4.855899810791016,
            -13.239999771118164
          ]
        }
      ]
    },
    {
      "id": "A:158",
      "chain": "A",
      "resseq": 158,
      "icode": "",
      "resname": "GLY",
      "hetflag": " ",
      "sasa": 1.6132731437683105,
      "atoms": [
        {
          "atom_index": 1135,
          "name": "N",
          "element": "N",
          "coord": [
            2.719899892807007,
            5.072800159454346,
            -12.921099662780762
          ]
        },
        {
          "atom_index": 1136,
          "name": "CA",
          "element": "C",
          "coord": [
            2.8306000232696533,
            5.062600135803223,
            -12.828100204467773
          ]
        },
        {
          "atom_index": 1137,
          "name": "C",
          "element": "C",
          "coord": [
            2.9151999950408936,
            5.188300132751465,
            -12.809499740600586
          ]
        },
        {
          "atom_index": 1138,
          "name": "O",
          "element": "O",
          "coord": [
            2.8619000911712646,
            5.293300151824951,
            -12.772500038146973
          ]
        }
      ]
    },
    {
      "id": "A:159",
      "chain": "A",
      "resseq": 159,
      "icode": "",
      "resname": "SER",
      "hetflag": " ",
      "sasa": 6.7190046310424805,
      "atoms": [
        {
          "atom_index": 1139,
          "name": "N",
          "element": "N",
          "coord": [
            3.0460000038146973,
            5.178400039672852,
            -12.834799766540527
          ]
        },
        {
          "atom_index": 1140,
          "name": "CA",
          "element": "C",
          "coord": [
            3.1366000175476074,
            5.2916998863220215,
            -12.814499855041504
          ]
        },
        {
          "atom_index": 1141,
          "name": "C",
          "element": "C",
          "coord": [
            3.1644999980926514,
            5.377500057220459,
            -12.935600280761719
          ]
        },
        {
          "atom_index": 1142,
          "name": "O",
          "element": "O",
          "coord": [
            3.22760009765625,
            5.482399940490723,
            -12.923399925231934
          ]
        },
        {
          "atom_index": 1143,
          "name": "CB",
          "element": "C",
          "coord": [
            3.2697999477386475,
            5.246799945831299,
            -12.751700401306152
          ]
        },
        {
          "atom_index": 1144,
          "name": "OG",
          "element": "O",
          "coord": [
            3.3450000286102295,
            5.162199974060059,
            -12.838000297546387
          ]
        }
      ]
    },
    {
      "id": "A:160",
      "chain": "A",
      "resseq": 160,
      "icode": "",
      "resname": "THR",
      "hetflag": " ",
      "sasa": 1.121199607849121,
      "atoms": [
        {
          "atom_index": 1145,
          "name": "N",
          "element": "N",
          "coord": [
            3.1198999881744385,
            5.333899974822998,
            -13.052599906921387
          ]
        },
        {
          "atom_index": 1146,
          "name": "CA",
          "element": "C",
          "coord": [
            3.141900062561035,
            5.41349983215332,
            -13.171600341796875
          ]
        },
        {
          "atom_index": 1147,
          "name": "C",
          "element": "C",
          "coord": [
            3.0272998809814453,
            5.42110013961792,
            -13.269000053405762
          ]
        },
        {
          "atom_index": 1148,
          "name": "O",
          "element": "O",
          "coord": [
            2.9419000148773193,
            5.332399845123291,
            -13.277199745178223
          ]
        },
        {
          "atom_index": 1149,
          "name": "CB",
          "element": "C",
          "coord": [
            3.2657999992370605,
            5.3678998947143555,
            -13.249799728393555
          ]
        },
        {
          "atom_index": 1150,
          "name": "OG1",
          "element": "O",
          "coord": [
            3.278599977493286,
            5.225200176239014,
            -13.24120044708252
          ]
        },
        {
          "atom_index": 1151,
          "name": "CG2",
          "element": "C",
          "coord": [
            3.3912999629974365,
            5.437600135803223,
            -13.196900367736816
          ]
        }
      ]
    },
    {
      "id": "A:161",
      "chain": "A",
      "resseq": 161,
      "icode": "",
      "resname": "TYR",
      "hetflag": " ",
      "sasa": 0.0,
      "atoms": [
        {
          "atom_index": 1152,
          "name": "N",
          "element": "N",
          "coord": [
            3.0218000411987305,
            5.535399913787842,
            -13.335000038146973
          ]
        },
        {
          "atom_index": 1153,
          "name": "CA",
          "element": "C",
          "coord": [
            2.9249000549316406,
            5.558599948883057,
            -13.43809986114502
          ]
        },
        {
          "atom_index": 1154,
          "name": "C",
          "element": "C",
          "coord": [
            3.021399974822998,
            5.567999839782715,
            -13.555100440979004
          ]
        },
        {
          "atom_index": 1155,
          "name": "O",
          "element": "O",
          "coord": [
            3.1136999130249023,
            5.6483001708984375,
            -13.553199768066406
          ]
        },
        {
          "atom_index": 1156,
          "name": "CB",
          "element": "C",
          "coord": [
            2.8510000705718994,
            5.6894001960754395,
            -13.414999961853027
          ]
        },
        {
          "atom_index": 1157,
          "name": "CG",
          "element": "C",
          "coord": [
            2.740000009536743,
            5.711599826812744,
            -13.514399528503418
          ]
        },
        {
          "atom_index": 1158,
          "name": "CD1",
          "element": "C",
          "coord": [
            2.768199920654297,
            5.741600036621094,
            -13.647899627685547
          ]
        },
        {
          "atom_index": 1159,
          "name": "CD2",
          "element": "C",
          "coord": [
            2.607100009918213,
            5.705999851226807,
            -13.475199699401855
          ]
        },
        {
          "atom_index": 1160,
          "name": "CE1",
          "element": "C",
          "coord": [
            2.667099952697754,
            5.7657999992370605,
            -13.739299774169922
          ]
        },
        {
          "atom_index": 1161,
          "name": "CE2",
          "element": "C",
          "coord": [
            2.505199909210205,
            5.730199813842773,
            -13.566100120544434
          ]
        },
        {
          "atom_index": 1162,
          "name": "CZ",
          "element": "C",
          "coord": [
            2.535599946975708,
            5.760499954223633,
            -13.697799682617188
          ]
        },
        {
          "atom_index": 1163,
          "name": "OH",
          "element": "O",
          "coord": [
            2.4339001178741455,
            5.787300109863281,
            -13.786800384521484
          ]
        }
      ]
    },
    {
      "id": "A:162",
      "chain": "A",
      "resseq": 162,
      "icode": "",
      "resname": "PRO",
      "hetflag": " ",
      "sasa": 0.0,
      "atoms": [
        {
          "atom_index": 1164,
          "name": "N",
          "element": "N",
          "coord": [
            3.011399984359741,
            5.474599838256836,
            -13.650099754333496
          ]
        },
        {
          "atom_index": 1165,
          "name": "CA",
          "element": "C",
          "coord": [
            3.0998001098632812,
            5.473899841308594,
            -13.766400337219238
          ]
        },
        {
          "atom_index": 1166,
          "name": "C",
          "element": "C",
          "coord": [
            3.0625,
            5.571700096130371,
            -13.875499725341797
          ]
        },
        {
          "atom_index": 1167,
          "name": "O",
          "element": "O",
          "coord": [
            2.9579999446868896,
            5.637499809265137,
            -13.87030029296875
          ]
        },
        {
          "atom_index": 1168,
          "name": "CB",
          "element": "C",
          "coord": [
            3.086699962615967,
            5.330900192260742,
            -13.816499710083008
          ]
        },
        {
          "atom_index": 1169,
          "name": "CG",
          "element": "C",
          "coord": [
            2.9437999725341797,
            5.301199913024902,
            -13.79010009765625
          ]
        },
        {
          "atom_index": 1170,
          "name": "CD",
          "element": "C",
          "coord": [
            2.9267001152038574,
            5.353899955749512,
            -13.64900016784668
          ]
        }
      ]
    },
    {
      "id": "A:163",
      "chain": "A",
      "resseq": 163,
      "icode": "",
      "resname": "VAL",
      "hetflag": " ",
      "sasa": 0.0,
      "atoms": [
        {
          "atom_index": 1171,
          "name": "N",
          "element": "N",
          "coord": [
            3.15120005607605,
            5.583499908447266,
            -13.973099708557129
          ]
        },
        {
          "atom_index": 1172,
          "name": "CA",
          "element": "C",
          "coord": [
            3.125,
            5.6697998046875,
            -14.085399627685547
          ]
        },
        {
          "atom_index": 1173,
          "name": "C",
          "element": "C",
          "coord": [
            3.037899971008301,
            5.589000225067139,
            -14.179400444030762
          ]
        },
        {
          "atom_index": 1174,
          "name": "O",
          "element": "O",
          "coord": [
            3.0864999294281006,
            5.497200012207031,
            -14.24429988861084
          ]
        },
        {
          "atom_index": 1175,
          "name": "CB",
          "element": "C",
          "coord": [
            3.2548000812530518,
            5.711400032043457,
            -14.157999992370605
          ]
        },
        {
          "atom_index": 1176,
          "name": "CG1",
          "element": "C",
          "coord": [
            3.221400022506714,
            5.789299964904785,
            -14.285200119018555
          ]
        },
        {
          "atom_index": 1177,
          "name": "CG2",
          "element": "C",
          "coord": [
            3.339400053024292,
            5.797699928283691,
            -14.065500259399414
          ]
        }
      ]
    },
    {
      "id": "A:164",
      "chain": "A",
      "resseq": 164,
      "icode": "",
      "resname": "LEU",
      "hetflag": " ",
      "sasa": 0.0,
      "atoms": [
        {
          "atom_index": 1178,
          "name": "N",
          "element": "N",
          "coord": [
            2.9077999591827393,
            5.6153998374938965,
            -14.17609977722168
          ]
        },
        {
          "atom_index": 1179,
          "name": "CA",
          "element": "C",
          "coord": [
            2.813199996948242,
            5.547599792480469,
            -14.262800216674805
          ]
        },
        {
          "atom_index": 1180,
          "name": "C",
          "element": "C",
          "coord": [
            2.8357999324798584,
            5.600100040435791,
            -14.40369987487793
          ]
        },
        {
          "atom_index": 1181,
          "name": "O",
          "element": "O",
          "coord": [
            2.8517000675201416,
            5.720300197601318,
            -14.424300193786621
          ]
        },
        {
          "atom_index": 1182,
          "name": "CB",
          "element": "C",
          "coord": [
            2.6695001125335693,
            5.573599815368652,
            -14.216099739074707
          ]
        },
        {
          "atom_index": 1183,
          "name": "CG",
          "element": "C",
          "coord": [
            2.630000114440918,
            5.522500038146973,
            -14.07699966430664
          ]
        },
        {
          "atom_index": 1184,
          "name": "CD1",
          "element": "C",
          "coord": [
            2.489799976348877,
            5.570700168609619,
            -14.04580020904541
          ]
        },
        {
          "atom_index": 1185,
          "name": "CD2",
          "element": "C",
          "coord": [
            2.6396000385284424,
            5.3709001541137695,
            -14.068900108337402
          ]
        }
      ]
    },
    {
      "id": "A:165",
      "chain": "A",
      "resseq": 165,
      "icode": "",
      "resname": "ASN",
      "hetflag": " ",
      "sasa": 0.0,
      "atoms": [
        {
          "atom_index": 1186,
          "name": "N",
          "element": "N",
          "coord": [
            2.836400032043457,
            5.508500099182129,
            -14.499600410461426
          ]
        },
        {
          "atom_index": 1187,
          "name": "CA",
          "element": "C",
          "coord": [
            2.8603999614715576,
            5.53879976272583,
            -14.640000343322754
          ]
        },
        {
          "atom_index": 1188,
          "name": "C",
          "element": "C",
          "coord": [
            2.7822000980377197,
            5.435400009155273,
            -14.721599578857422
          ]
        },
        {
          "atom_index": 1189,
          "name": "O",
          "element": "O",
          "coord": [
            2.833699941635132,
            5.327899932861328,
            -14.75059986114502
          ]
        },
        {
          "atom_index": 1190,
          "name": "CB",
          "element": "C",
          "coord": [
            3.011199951171875,
            5.52400016784668,
            -14.667400360107422
          ]
        },
        {
          "atom_index": 1191,
          "name": "CG",
          "element": "C",
          "coord": [
            3.0524001121520996,
            5.576399803161621,
            -14.802300453186035
          ]
        },
        {
          "atom_index": 1192,
          "name": "OD1",
          "element": "O",
          "coord": [
            3.013700008392334,
            5.686299800872803,
            -14.84179973602295
          ]
        },
        {
          "atom_index": 1193,
          "name": "ND2",
          "element": "N",
          "coord": [
            3.1352999210357666,
            5.500400066375732,
            -14.87279987335205
          ]
        }
      ]
    },
    {
      "id": "A:166",
      "chain": "A",
      "resseq": 166,
      "icode": "",
      "resname": "VAL",
      "hetflag": " ",
      "sasa": 0.0,
      "atoms": [
        {
          "atom_index": 1194,
          "name": "N",
          "element": "N",
          "coord": [
            2.656599998474121,
            5.464700222015381,
            -14.75469970703125
          ]
        },
        {
          "atom_index": 1195,
          "name": "CA",
          "element": "C",
          "coord": [
            2.575900077819824,
            5.369800090789795,
            -14.831199645996094
          ]
        },
        {
          "atom_index": 1196,
          "name": "C",
          "element": "C",
          "coord": [
            2.5381999015808105,
            5.42609977722168,
            -14.964099884033203
          ]
        },
        {
          "atom_index": 1197,
          "name": "O",
          "element": "O",
          "coord": [
            2.535799980163574,
            5.54640007019043,
            -14.98169994354248
          ]
        },
        {
          "atom_index": 1198,
          "name": "CB",
          "element": "C",
          "coord": [
            2.4440999031066895,
            5.327600002288818,
            -14.759900093078613
          ]
        },
        {
          "atom_index": 1199,
          "name": "CG1",
          "element": "C",
          "coord": [
            2.4728000164031982,
            5.280399799346924,
            -14.619199752807617
          ]
        },
        {
          "atom_index": 1200,
          "name": "CG2",
          "element": "C",
          "coord": [
            2.3440001010894775,
            5.4405999183654785,
            -14.76039981842041
          ]
        }
      ]
    },
    {
      "id": "A:167",
      "chain": "A",
      "resseq": 167,
      "icode": "",
      "resname": "THR",
      "hetflag": " ",
      "sasa": 0.35492008924484253,
      "atoms": [
        {
          "atom_index": 1201,
          "name": "N",
          "element": "N",
          "coord": [
            2.5004000663757324,
            5.337600231170654,
            -15.054699897766113
          ]
        },
        {
          "atom_index": 1202,
          "name": "CA",
          "element": "C",
          "coord": [
            2.4607999324798584,
            5.377799987792969,
            -15.187100410461426
          ]
        },
        {
          "atom_index": 1203,
          "name": "C",
          "element": "C",
          "coord": [
            2.3364999294281006,
            5.299499988555908,
            -15.227299690246582
          ]
        },
        {
          "atom_index": 1204,
          "name": "O",
          "element": "O",
          "coord": [
            2.311300039291382,
            5.189700126647949,
            -15.177399635314941
          ]
        },
        {
          "atom_index": 1205,
          "name": "CB",
          "element": "C",
          "coord": [
            2.577500104904175,
            5.357500076293945,
            -15.289899826049805
          ]
        },
        {
          "atom_index": 1206,
          "name": "OG1",
          "element": "O",
          "coord": [
            2.535799980163574,
            5.3979997634887695,
            -15.420999526977539
          ]
        },
        {
          "atom_index": 1207,
          "name": "CG2",
          "element": "C",
          "coord": [
            2.6182000637054443,
            5.213600158691406,
            -15.296299934387207
          ]
        }
      ]
    },
    {
      "id": "A:168",
      "chain": "A",
      "resseq": 168,
      "icode": "",
      "resname": "MET",
      "hetflag": " ",
      "sasa": 0.0,
      "atoms": [
        {
          "atom_index": 1208,
          "name": "N",
          "element": "N",
          "coord": [
            2.2562999725341797,
            5.361100196838379,
            -15.312999725341797
          ]
        },
        {
          "atom_index": 1209,
          "name": "CA",
          "element": "C",
          "coord": [
            2.1335999965667725,
            5.302199840545654,
            -15.363200187683105
          ]
        },
        {
          "atom_index": 1210,
          "name": "C",
          "element": "C",
          "coord": [
            2.1157000064849854,
            5.36269998550415,
            -15.5024995803833
          ]
        },
        {
          "atom_index": 1211,
          "name": "O",
          "element": "O",
          "coord": [
            2.089400053024292,
            5.481200218200684,
            -15.516599655151367
          ]
        },
        {
          "atom_index": 1212,
          "name": "CB",
          "element": "C",
          "coord": [
            2.0167999267578125,
            5.339600086212158,
            -15.270999908447266
          ]
        },
        {
          "atom_index": 1213,
          "name": "CG",
          "element": "C",
          "coord": [
            1.8968000411987305,
            5.246200084686279,
            -15.279800415039062
          ]
        },
        {
          "atom_index": 1214,
          "name": "SD",
          "element": "S",
          "coord": [
            1.9357000589370728,
            5.073200225830078,
            -15.236200332641602
          ]
        },
        {
          "atom_index": 1215,
          "name": "CE",
          "element": "C",
          "coord": [
            1.951799988746643,
            5.083899974822998,
            -15.058699607849121
          ]
        }
      ]
    },
    {
      "id": "A:169",
      "chain": "A",
      "resseq": 169,
      "icode": "",
      "resname": "PRO",
      "hetflag": " ",
      "sasa": 0.09679638594388962,
      "atoms": [
        {
          "atom_index": 1216,
          "name": "N",
          "element": "N",
          "coord": [
            2.1357998847961426,
            5.282199859619141,
            -15.607199668884277
          ]
        },
        {
          "atom_index": 1217,
          "name": "CA",
          "element": "C",
          "coord": [
            2.124500036239624,
            5.3221001625061035,
            -15.748000144958496
          ]
        },
        {
          "atom_index": 1218,
          "name": "C",
          "element": "C",
          "coord": [
            1.9815000295639038,
            5.332200050354004,
            -15.796199798583984
          ]
        },
        {
          "atom_index": 1219,
          "name": "O",
          "element": "O",
          "coord": [
            1.894700050354004,
            5.256499767303467,
            -15.75100040435791
          ]
        },
        {
          "atom_index": 1220,
          "name": "CB",
          "element": "C",
          "coord": [
            2.1928000450134277,
            5.206399917602539,
            -15.822699546813965
          ]
        },
        {
          "atom_index": 1221,
          "name": "CG",
          "element": "C",
          "coord": [
            2.268399953842163,
            5.130099773406982,
            -15.715800285339355
          ]
        },
        {
          "atom_index": 1222,
          "name": "CD",
          "element": "C",
          "coord": [
            2.177799940109253,
            5.1417999267578125,
            -15.597599983215332
          ]
        }
      ]
    },
    {
      "id": "A:170",
      "chain": "A",
      "resseq": 170,
      "icode": "",
      "resname": "ASN",
      "hetflag": " ",
      "sasa": 0.0,
      "atoms": [
        {
          "atom_index": 1223,
          "name": "N",
          "element": "N",
          "coord": [
            1.9557000398635864,
            5.423900127410889,
            -15.88860034942627
          ]
        },
        {
          "atom_index": 1224,
          "name": "CA",
          "element": "C",
          "coord": [
            1.8216999769210815,
            5.431600093841553,
            -15.943499565124512
          ]
        },
        {
          "atom_index": 1225,
          "name": "C",
          "element": "C",
          "coord": [
            1.826200008392334,
            5.352700233459473,
            -16.073999404907227
          ]
        },
        {
          "atom_index": 1226,
          "name": "O",
          "element": "O",
          "coord": [
            1.8629000186920166,
            5.405300140380859,
            -16.178300857543945
          ]
        },
        {
          "atom_index": 1227,
          "name": "CB",
          "element": "C",
          "coord": [
            1.7745000123977661,
            5.574699878692627,
            -15.968299865722656
          ]
        },
        {
          "atom_index": 1228,
          "name": "CG",
          "element": "C",
          "coord": [
            1.6330000162124634,
            5.578499794006348,
            -16.02120018005371
          ]
        },
        {
          "atom_index": 1229,
          "name": "OD1",
          "element": "O",
          "coord": [
            1.5729999542236328,
            5.475100040435791,
            -16.04509925842285
          ]
        },
        {
          "atom_index": 1230,
          "name": "ND2",
          "element": "N",
          "coord": [
            1.5784000158309937,
            5.696199893951416,
            -16.037399291992188
          ]
        }
      ]
    },
    {
      "id": "A:171",
      "chain": "A",
      "resseq": 171,
      "icode": "",
      "resname": "ASN",
      "hetflag": " ",
      "sasa": 4.746857643127441,
      "atoms": [
        {
          "atom_index": 1231,
          "name": "N",
          "element": "N",
          "coord": [
            1.7968000173568726,
            5.223499774932861,
            -16.06559944152832
          ]
        },
        {
          "atom_index": 1232,
          "name": "CA",
          "element": "C",
          "coord": [
            1.7976000308990479,
            5.137800216674805,
            -16.183900833129883
          ]
        },
        {
          "atom_index": 1233,
          "name": "C",
          "element": "C",
          "coord": [
            1.6620999574661255,
            5.1321001052856445,
            -16.250499725341797
          ]
        },
        {
          "atom_index": 1234,
          "name": "O",
          "element": "O",
          "coord": [
            1.6383999586105347,
            5.044300079345703,
            -16.332399368286133
          ]
        },
        {
          "atom_index": 1235,
          "name": "CB",
          "element": "C",
          "coord": [
            1.8418999910354614,
            4.995299816131592,
            -16.14940071105957
          ]
        },
        {
          "atom_index": 1236,
          "name": "CG",
          "element": "C",
          "coord": [
            1.9886000156402588,
            4.986800193786621,
            -16.111099243164062
          ]
        },
        {
          "atom_index": 1237,
          "name": "OD1",
          "element": "O",
          "coord": [
            2.0225000381469727,
            4.928800106048584,
            -16.00790023803711
          ]
        },
        {
          "atom_index": 1238,
          "name": "ND2",
          "element": "N",
          "coord": [
            2.07669997215271,
            5.0432000160217285,
            -16.194499969482422
          ]
        }
      ]
    },
    {
      "id": "A:172",
      "chain": "A",
      "resseq": 172,
      "icode": "",
      "resname": "ASP",
      "hetflag": " ",
      "sasa": 0.9774256348609924,
      "atoms": [
        {
          "atom_index": 1239,
          "name": "N",
          "element": "N",
          "coord": [
            1.5720000267028809,
            5.221799850463867,
            -16.212499618530273
          ]
        },
        {
          "atom_index": 1240,
          "name": "CA",
          "element": "C",
          "coord": [
            1.4395999908447266,
            5.224699974060059,
            -16.27120018005371
          ]
        },
        {
          "atom_index": 1241,
          "name": "C",
          "element": "C",
          "coord": [
            1.4299999475479126,
            5.3317999839782715,
            -16.377899169921875
          ]
        },
        {
          "atom_index": 1242,
          "name": "O",
          "element": "O",
          "coord": [
            1.5256999731063843,
            5.403600215911865,
            -16.40570068359375
          ]
        },
        {
          "atom_index": 1243,
          "name": "CB",
          "element": "C",
          "coord": [
            1.3336000442504883,
            5.2459001541137695,
            -16.16349983215332
          ]
        },
        {
          "atom_index": 1244,
          "name": "CG",
          "element": "C",
          "coord": [
            1.3121999502182007,
            5.121799945831299,
            -16.078100204467773
          ]
        },
        {
          "atom_index": 1245,
          "name": "OD1",
          "element": "O",
          "coord": [
            1.249899983406067,
            5.0254998207092285,
            -16.128400802612305
          ]
        },
        {
          "atom_index": 1246,
          "name": "OD2",
          "element": "O",
          "coord": [
            1.3585000038146973,
            5.11929988861084,
            -15.961199760437012
          ]
        }
      ]
    },
    {
      "id": "A:173",
      "chain": "A",
      "resseq": 173,
      "icode": "",
      "resname": "ASN",
      "hetflag": " ",
      "sasa": 6.280570030212402,
      "atoms": [
        {
          "atom_index": 1247,
          "name": "N",
          "element": "N",
          "coord": [
            1.3133000135421753,
            5.342599868774414,
            -16.438499450683594
          ]
        },
        {
          "atom_index": 1248,
          "name": "CA",
          "element": "C",
          "coord": [
            1.292799949645996,
            5.440100193023682,
            -16.543800354003906
          ]
        },
        {
          "atom_index": 1249,
          "name": "C",
          "element": "C",
          "coord": [
            1.212399959564209,
            5.558300018310547,
            -16.492900848388672
          ]
        },
        {
          "atom_index": 1250,
          "name": "O",
          "element": "O",
          "coord": [
            1.142300009727478,
            5.624499797821045,
            -16.569299697875977
          ]
        },
        {
          "atom_index": 1251,
          "name": "CB",
          "element": "C",
          "coord": [
            1.2231999635696411,
            5.375100135803223,
            -16.665000915527344
          ]
        },
        {
          "atom_index": 1252,
          "name": "CG",
          "element": "C",
          "coord": [
            1.0851000547409058,
            5.314899921417236,
            -16.629899978637695
          ]
        },
        {
          "atom_index": 1253,
          "name": "OD1",
          "element": "O",
          "coord": [
            1.0148999691009521,
            5.363999843597412,
            -16.5403995513916
          ]
        },
        {
          "atom_index": 1254,
          "name": "ND2",
          "element": "N",
          "coord": [
            1.0470999479293823,
            5.207300186157227,
            -16.699499130249023
          ]
        }
      ]
    },
    {
      "id": "A:174",
      "chain": "A",
      "resseq": 174,
      "icode": "",
      "resname": "PHE",
      "hetflag": " ",
      "sasa": 0.0,
      "atoms": [
        {
          "atom_index": 1255,
          "name": "N",
          "element": "N",
          "coord": [
            1.2218999862670898,
            5.58519983291626,
            -16.363800048828125
          ]
        },
        {
          "atom_index": 1256,
          "name": "CA",
          "element": "C",
          "coord": [
            1.1485999822616577,
            5.6975998878479,
            -16.30769920349121
          ]
        },
        {
          "atom_index": 1257,
          "name": "C",
          "element": "C",
          "coord": [
            1.2293000221252441,
            5.763000011444092,
            -16.197099685668945
          ]
        },
        {
          "atom_index": 1258,
          "name": "O",
          "element": "O",
          "coord": [
            1.3320000171661377,
            5.710100173950195,
            -16.152999877929688
          ]
        },
        {
          "atom_index": 1259,
          "name": "CB",
          "element": "C",
          "coord": [
            1.0126999616622925,
            5.651500225067139,
            -16.254199981689453
          ]
        },
        {
          "atom_index": 1260,
          "name": "CG",
          "element": "C",
          "coord": [
            1.0230000019073486,
            5.543099880218506,
            -16.151899337768555
          ]
        },
        {
          "atom_index": 1261,
          "name": "CD1",
          "element": "C",
          "coord": [
            1.055999994277954,
            5.572999954223633,
            -16.020299911499023
          ]
        },
        {
          "atom_index": 1262,
          "name": "CD2",
          "element": "C",
          "coord": [
            1.00600004196167,
            5.410699844360352,
            -16.187700271606445
          ]
        },
        {
          "atom_index": 1263,
          "name": "CE1",
          "element": "C",
          "coord": [
            1.0722999572753906,
            5.472799777984619,
            -15.926600456237793
          ]
        },
        {
          "atom_index": 1264,
          "name": "CE2",
          "element": "C",
          "coord": [
            1.0221999883651733,
            5.310100078582764,
            -16.09429931640625
          ]
        },
        {
          "atom_index": 1265,
          "name": "CZ",
          "element": "C",
          "coord": [
            1.0555000305175781,
            5.341400146484375,
            -15.963299751281738
          ]
        }
      ]
    },
    {
      "id": "A:175",
      "chain": "A",
      "resseq": 175,
      "icode": "",
      "resname": "ASP",
      "hetflag": " ",
      "sasa": 0.0,
      "atoms": [
        {
          "atom_index": 1266,
          "name": "N",
          "element": "N",
          "coord": [
            1.180799961090088,
            5.878300189971924,
            -16.153799057006836
          ]
        },
        {
          "atom_index": 1267,
          "name": "CA",
          "element": "C",
          "coord": [
            1.2437000274658203,
            5.9558000564575195,
            -16.0487003326416
          ]
        },
        {
          "atom_index": 1268,
          "name": "C",
          "element": "C",
          "coord": [
            1.2026000022888184,
            5.906700134277344,
            -15.912599563598633
          ]
        },
        {
          "atom_index": 1269,
          "name": "O",
          "element": "O",
          "coord": [
            1.0843000411987305,
            5.880899906158447,
            -15.886799812316895
          ]
        },
        {
          "atom_index": 1270,
          "name": "CB",
          "element": "C",
          "coord": [
            1.2020000219345093,
            6.101600170135498,
            -16.060699462890625
          ]
        },
        {
          "atom_index": 1271,
          "name": "CG",
          "element": "C",
          "coord": [
            1.266700029373169,
            6.171000003814697,
            -16.177200317382812
          ]
        },
        {
          "atom_index": 1272,
          "name": "OD1",
          "element": "O",
          "coord": [
            1.3583999872207642,
            6.11329984664917,
            -16.23900032043457
          ]
        },
        {
          "atom_index": 1273,
          "name": "OD2",
          "element": "O",
          "coord": [
            1.228600025177002,
            6.286200046539307,
            -16.205900192260742
          ]
        }
      ]
    },
    {
      "id": "A:176",
      "chain": "A",
      "resseq": 176,
      "icode": "",
      "resname": "LYS",
      "hetflag": " ",
      "sasa": 0.0,
      "atoms": [
        {
          "atom_index": 1274,
          "name": "N",
          "element": "N",
          "coord": [
            1.3005000352859497,
            5.896200180053711,
            -15.824999809265137
          ]
        },
        {
          "atom_index": 1275,
          "name": "CA",
          "element": "C",
          "coord": [
            1.2767000198364258,
            5.852700233459473,
            -15.689499855041504
          ]
        },
        {
          "atom_index": 1276,
          "name": "C",
          "element": "C",
          "coord": [
            1.287600040435791,
            5.973700046539307,
            -15.599100112915039
          ]
        },
        {
          "atom_index": 1277,
          "name": "O",
          "element": "O",
          "coord": [
            1.3770999908447266,
            6.054999828338623,
            -15.61709976196289
          ]
        },
        {
          "atom_index": 1278,
          "name": "CB",
          "element": "C",
          "coord": [
            1.3839999437332153,
            5.752200126647949,
            -15.647199630737305
          ]
        },
        {
          "atom_index": 1279,
          "name": "CG",
          "element": "C",
          "coord": [
            1.3782000541687012,
            5.615699768066406,
            -15.713399887084961
          ]
        },
        {
          "atom_index": 1280,
          "name": "CD",
          "element": "C",
          "coord": [
            1.492900013923645,
            5.5335001945495605,
            -15.661100387573242
          ]
        },
        {
          "atom_index": 1281,
          "name": "CE",
          "element": "C",
          "coord": [
            1.4980000257492065,
            5.394599914550781,
            -15.72130012512207
          ]
        },
        {
          "atom_index": 1282,
          "name": "NZ",
          "element": "N",
          "coord": [
            1.5987999439239502,
            5.311299800872803,
            -15.649399757385254
          ]
        }
      ]
    },
    {
      "id": "A:177",
      "chain": "A",
      "resseq": 177,
      "icode": "",
      "resname": "LEU",
      "hetflag": " ",
      "sasa": 0.0,
      "atoms": [
        {
          "atom_index": 1283,
          "name": "N",
          "element": "N",
          "coord": [
            1.1943999528884888,
            5.989999771118164,
            -15.505499839782715
          ]
        },
        {
          "atom_index": 1284,
          "name": "CA",
          "element": "C",
          "coord": [
            1.2034000158309937,
            6.100599765777588,
            -15.40999984741211
          ]
        },
        {
          "atom_index": 1285,
          "name": "C",
          "element": "C",
          "coord": [
            1.2453999519348145,
            6.040599822998047,
            -15.276000022888184
          ]
        },
        {
          "atom_index": 1286,
          "name": "O",
          "element": "O",
          "coord": [
            1.1812000274658203,
            5.948500156402588,
            -15.226400375366211
          ]
        },
        {
          "atom_index": 1287,
          "name": "CB",
          "element": "C",
          "coord": [
            1.0683000087738037,
            6.170499801635742,
            -15.393899917602539
          ]
        },
        {
          "atom_index": 1288,
          "name": "CG",
          "element": "C",
          "coord": [
            1.0582000017166138,
            6.274199962615967,
            -15.281599998474121
          ]
        },
        {
          "atom_index": 1289,
          "name": "CD1",
          "element": "C",
          "coord": [
            1.1441999673843384,
            6.3942999839782715,
            -15.311800003051758
          ]
        },
        {
          "atom_index": 1290,
          "name": "CD2",
          "element": "C",
          "coord": [
            0.9138000011444092,
            6.314300060272217,
            -15.260100364685059
          ]
        }
      ]
    },
    {
      "id": "A:178",
      "chain": "A",
      "resseq": 178,
      "icode": "",
      "resname": "TYR",
      "hetflag": " ",
      "sasa": 0.0,
      "atoms": [
        {
          "atom_index": 1291,
          "name": "N",
          "element": "N",
          "coord": [
            1.3569999933242798,
            6.085299968719482,
            -15.220999717712402
          ]
        },
        {
          "atom_index": 1292,
          "name": "CA",
          "element": "C",
          "coord": [
            1.4016000032424927,
            6.0345001220703125,
            -15.091699600219727
          ]
        },
        {
          "atom_index": 1293,
          "name": "C",
          "element": "C",
          "coord": [
            1.3880000114440918,
            6.1442999839782715,
            -14.988900184631348
          ]
        },
        {
          "atom_index": 1294,
          "name": "O",
          "element": "O",
          "coord": [
            1.430999994277954,
            6.257299900054932,
            -15.012200355529785
          ]
        },
        {
          "atom_index": 1295,
          "name": "CB",
          "element": "C",
          "coord": [
            1.5473999977111816,
            5.990799903869629,
            -15.094900131225586
          ]
        },
        {
          "atom_index": 1296,
          "name": "CG",
          "element": "C",
          "coord": [
            1.5736000537872314,
            5.862800121307373,
            -15.168600082397461
          ]
        },
        {
          "atom_index": 1297,
          "name": "CD1",
          "element": "C",
          "coord": [
            1.6053999662399292,
            5.863900184631348,
            -15.303500175476074
          ]
        },
        {
          "atom_index": 1298,
          "name": "CD2",
          "element": "C",
          "coord": [
            1.5740000009536743,
            5.7399001121521,
            -15.101900100708008
          ]
        },
        {
          "atom_index": 1299,
          "name": "CE1",
          "element": "C",
          "coord": [
            1.6376999616622925,
            5.747300148010254,
            -15.370100021362305
          ]
        },
        {
          "atom_index": 1300,
          "name": "CE2",
          "element": "C",
          "coord": [
            1.6060999631881714,
            5.621799945831299,
            -15.168800354003906
          ]
        },
        {
          "atom_index": 1301,
          "name": "CZ",
          "element": "C",
          "coord": [
            1.6380000114440918,
            5.626999855041504,
            -15.302200317382812
          ]
        },
        {
          "atom_index": 1302,
          "name": "OH",
          "element": "O",
          "coord": [
            1.6718000173568726,
            5.513899803161621,
            -15.370699882507324
          ]
        }
      ]
    },
    {
      "id": "A:179",
      "chain": "A",
      "resseq": 179,
      "icode": "",
      "resname": "ILE",
      "hetflag": " ",
      "sasa": 0.0,
      "atoms": [
        {
          "atom_index": 1303,
          "name": "N",
          "element": "N",
          "coord": [
            1.3253999948501587,
            6.111299991607666,
            -14.876799583435059
          ]
        },
        {
          "atom_index": 1304,
          "name": "CA",
          "element": "C",
          "coord": [
            1.3072999715805054,
            6.205699920654297,
            -14.767399787902832
          ]
        },
        {
          "atom_index": 1305,
          "name": "C",
          "element": "C",
          "coord": [
            1.4007999897003174,
            6.153600215911865,
            -14.658100128173828
          ]
        },
        {
          "atom_index": 1306,
          "name": "O",
          "element": "O",
          "coord": [
            1.4086999893188477,
            6.032899856567383,
            -14.637900352478027
          ]
        },
        {
          "atom_index": 1307,
          "name": "CB",
          "element": "C",
          "coord": [
            1.1615999937057495,
            6.203999996185303,
            -14.71619987487793
          ]
        },
        {
          "atom_index": 1308,
          "name": "CG1",
          "element": "C",
          "coord": [
            1.0652999877929688,
            6.241099834442139,
            -14.829000473022461
          ]
        },
        {
          "atom_index": 1309,
          "name": "CG2",
          "element": "C",
          "coord": [
            1.1440000534057617,
            6.303299903869629,
            -14.60420036315918
          ]
        },
        {
          "atom_index": 1310,
          "name": "CD1",
          "element": "C",
          "coord": [
            1.0901999473571777,
            6.379300117492676,
            -14.883899688720703
          ]
        }
      ]
    },
    {
      "id": "A:180",
      "chain": "A",
      "resseq": 180,
      "icode": "",
      "resname": "TRP",
      "hetflag": " ",
      "sasa": 0.0,
      "atoms": [
        {
          "atom_index": 1311,
          "name": "N",
          "element": "N",
          "coord": [
            1.4771000146865845,
            6.242199897766113,
            -14.594599723815918
          ]
        },
        {
          "atom_index": 1312,
          "name": "CA",
          "element": "C",
          "coord": [
            1.5713000297546387,
            6.204899787902832,
            -14.488499641418457
          ]
        },
        {
          "atom_index": 1313,
          "name": "C",
          "element": "C",
          "coord": [
            1.5819000005722046,
            6.3267998695373535,
            -14.399200439453125
          ]
        },
        {
          "atom_index": 1314,
          "name": "O",
          "element": "O",
          "coord": [
            1.5228999853134155,
            6.429100036621094,
            -14.429200172424316
          ]
        },
        {
          "atom_index": 1315,
          "name": "CB",
          "element": "C",
          "coord": [
            1.708899974822998,
            6.168399810791016,
            -14.547100067138672
          ]
        },
        {
          "atom_index": 1316,
          "name": "CG",
          "element": "C",
          "coord": [
            1.763200044631958,
            6.2667999267578125,
            -14.649299621582031
          ]
        },
        {
          "atom_index": 1317,
          "name": "CD1",
          "element": "C",
          "coord": [
            1.7355999946594238,
            6.269599914550781,
            -14.783499717712402
          ]
        },
        {
          "atom_index": 1318,
          "name": "CD2",
          "element": "C",
          "coord": [
            1.853700041770935,
            6.375800132751465,
            -14.625
          ]
        },
        {
          "atom_index": 1319,
          "name": "NE1",
          "element": "N",
          "coord": [
            1.8027000427246094,
            6.3730998039245605,
            -14.843600273132324
          ]
        },
        {
          "atom_index": 1320,
          "name": "CE2",
          "element": "C",
          "coord": [
            1.875599980354309,
            6.440499782562256,
            -14.74940013885498
          ]
        },
        {
          "atom_index": 1321,
          "name": "CE3",
          "element": "C",
          "coord": [
            1.9183000326156616,
            6.4257001876831055,
            -14.5108003616333
          ]
        },
        {
          "atom_index": 1322,
          "name": "CZ2",
          "element": "C",
          "coord": [
            1.9591000080108643,
            6.551799774169922,
            -14.762499809265137
          ]
        },
        {
          "atom_index": 1323,
          "name": "CZ3",
          "element": "C",
          "coord": [
            2.0016000270843506,
            6.536600112915039,
            -14.523900032043457
          ]
        },
        {
          "atom_index": 1324,
          "name": "CH2",
          "element": "C",
          "coord": [
            2.0209999084472656,
            6.598400115966797,
            -14.648799896240234
          ]
        }
      ]
    },
    {
      "id": "A:181",
      "chain": "A",
      "resseq": 181,
      "icode": "",
      "resname": "GLY",
      "hetflag": " ",
      "sasa": 0.0,
      "atoms": [
        {
          "atom_index": 1325,
          "name": "N",
          "element": "N",
          "coord": [
            1.6569000482559204,
            6.31820011138916,
            -14.290800094604492
          ]
        },
        {
          "atom_index": 1326,
          "name": "CA",
          "element": "C",
          "coord": [
            1.6685999631881714,
            6.433000087738037,
            -14.20419979095459
          ]
        },
        {
          "atom_index": 1327,
          "name": "C",
          "element": "C",
          "coord": [
            1.7942999601364136,
            6.428100109100342,
            -14.120400428771973
          ]
        },
        {
          "atom_index": 1328,
          "name": "O",
          "element": "O",
          "coord": [
            1.879699945449829,
            6.341300010681152,
            -14.140399932861328
          ]
        }
      ]
    },
    {
      "id": "A:182",
      "chain": "A",
      "resseq": 182,
      "icode": "",
      "resname": "ILE",
      "hetflag": " ",
      "sasa": 0.0,
      "atoms": [
        {
          "atom_index": 1329,
          "name": "N",
          "element": "N",
          "coord": [
            1.807800054550171,
            6.524600028991699,
            -14.029899597167969
          ]
        },
        {
          "atom_index": 1330,
          "name": "CA",
          "element": "C",
          "coord": [
            1.9229999780654907,
            6.532100200653076,
            -13.940299987792969
          ]
        },
        {
          "atom_index": 1331,
          "name": "C",
          "element": "C",
          "coord": [
            1.8695000410079956,
            6.56689977645874,
            -13.800800323486328
          ]
        },
        {
          "atom_index": 1332,
          "name": "O",
          "element": "O",
          "coord": [
            1.7685999870300293,
            6.637400150299072,
            -13.78849983215332
          ]
        },
        {
          "atom_index": 1333,
          "name": "CB",
          "element": "C",
          "coord": [
            2.0311999320983887,
            6.636099815368652,
            -13.990099906921387
          ]
        },
        {
          "atom_index": 1334,
          "name": "CG1",
          "element": "C",
          "coord": [
            2.1586999893188477,
            6.626399993896484,
            -13.906100273132324
          ]
        },
        {
          "atom_index": 1335,
          "name": "CG2",
          "element": "C",
          "coord": [
            1.978700041770935,
            6.777900218963623,
            -13.98289966583252
          ]
        },
        {
          "atom_index": 1336,
          "name": "CD1",
          "element": "C",
          "coord": [
            2.275399923324585,
            6.693999767303467,
            -13.969599723815918
          ]
        }
      ]
    },
    {
      "id": "A:183",
      "chain": "A",
      "resseq": 183,
      "icode": "",
      "resname": "HIS",
      "hetflag": " ",
      "sasa": 0.0,
      "atoms": [
        {
          "atom_index": 1337,
          "name": "N",
          "element": "N",
          "coord": [
            1.9327000379562378,
            6.511899948120117,
            -13.696999549865723
          ]
        },
        {
          "atom_index": 1338,
          "name": "CA",
          "element": "C",
          "coord": [
            1.8905999660491943,
            6.536399841308594,
            -13.559300422668457
          ]
        },
        {
          "atom_index": 1339,
          "name": "C",
          "element": "C",
          "coord": [
            1.9732999801635742,
            6.648099899291992,
            -13.494099617004395
          ]
        },
        {
          "atom_index": 1340,
          "name": "O",
          "element": "O",
          "coord": [
            2.0957999229431152,
            6.647900104522705,
            -13.500800132751465
          ]
        },
        {
          "atom_index": 1341,
          "name": "CB",
          "element": "C",
          "coord": [
            1.9004000425338745,
            6.40500020980835,
            -13.478799819946289
          ]
        },
        {
          "atom_index": 1342,
          "name": "CG",
          "element": "C",
          "coord": [
            1.8517999649047852,
            6.414999961853027,
            -13.337300300598145
          ]
        },
        {
          "atom_index": 1343,
          "name": "ND1",
          "element": "N",
          "coord": [
            1.9291000366210938,
            6.372200012207031,
            -13.231399536132812
          ]
        },
        {
          "atom_index": 1344,
          "name": "CD2",
          "element": "C",
          "coord": [
            1.732100009918213,
            6.455900192260742,
            -13.289799690246582
          ]
        },
        {
          "atom_index": 1345,
          "name": "CE1",
          "element": "C",
          "coord": [
            1.8550000190734863,
            6.387599945068359,
            -13.123900413513184
          ]
        },
        {
          "atom_index": 1346,
          "name": "NE2",
          "element": "N",
          "coord": [
            1.7353999614715576,
            6.437900066375732,
            -13.153400421142578
          ]
        }
      ]
    },
    {
      "id": "A:184",
      "chain": "A",
      "resseq": 184,
      "icode": "",
      "resname": "HIS",
      "hetflag": " ",
      "sasa": 0.0,
      "atoms": [
        {
          "atom_index": 1347,
          "name": "N",
          "element": "N",
          "coord": [
            1.9041999578475952,
            6.745999813079834,
            -13.436699867248535
          ]
        },
        {
          "atom_index": 1348,
          "name": "CA",
          "element": "C",
          "coord": [
            1.9673999547958374,
            6.856299877166748,
            -13.366900444030762
          ]
        },
        {
          "atom_index": 1349,
          "name": "C",
          "element": "C",
          "coord": [
            1.9494999647140503,
            6.829999923706055,
            -13.216400146484375
          ]
        },
        {
          "atom_index": 1350,
          "name": "O",
          "element": "O",
          "coord": [
            1.8398000001907349,
            6.846399784088135,
            -13.16349983215332
          ]
        },
        {
          "atom_index": 1351,
          "name": "CB",
          "element": "C",
          "coord": [
            1.8968000411987305,
            6.986000061035156,
            -13.402700424194336
          ]
        },
        {
          "atom_index": 1352,
          "name": "CG",
          "element": "C",
          "coord": [
            1.9016000032424927,
            7.019599914550781,
            -13.548199653625488
          ]
        },
        {
          "atom_index": 1353,
          "name": "ND1",
          "element": "N",
          "coord": [
            2.020400047302246,
            7.04040002822876,
            -13.613100051879883
          ]
        },
        {
          "atom_index": 1354,
          "name": "CD2",
          "element": "C",
          "coord": [
            1.7991000413894653,
            7.032700061798096,
            -13.636199951171875
          ]
        },
        {
          "atom_index": 1355,
          "name": "CE1",
          "element": "C",
          "coord": [
            1.9881999492645264,
            7.065100193023682,
            -13.73859977722168
          ]
        },
        {
          "atom_index": 1356,
          "name": "NE2",
          "element": "N",
          "coord": [
            1.8554999828338623,
            7.061500072479248,
            -13.75730037689209
          ]
        }
      ]
    },
    {
      "id": "A:185",
      "chain": "A",
      "resseq": 185,
      "icode": "",
      "resname": "PRO",
      "hetflag": " ",
      "sasa": 0.0,
      "atoms": [
        {
          "atom_index": 1357,
          "name": "N",
          "element": "N",
          "coord": [
            2.0541000366210938,
            6.780900001525879,
            -13.147100448608398
          ]
        },
        {
          "atom_index": 1358,
          "name": "CA",
          "element": "C",
          "coord": [
            2.036900043487549,
            6.756100177764893,
            -13.003999710083008
          ]
        },
        {
          "atom_index": 1359,
          "name": "C",
          "element": "C",
          "coord": [
            2.026099920272827,
            6.8867998123168945,
            -12.928899765014648
          ]
        },
        {
          "atom_index": 1360,
          "name": "O",
          "element": "O",
          "coord": [
            2.0657999515533447,
            6.9918999671936035,
            -12.979700088500977
          ]
        },
        {
          "atom_index": 1361,
          "name": "CB",
          "element": "C",
          "coord": [
            2.1642000675201416,
            6.681399822235107,
            -12.966400146484375
          ]
        },
        {
          "atom_index": 1362,
          "name": "CG",
          "element": "C",
          "coord": [
            2.2032999992370605,
            6.616399765014648,
            -13.090900421142578
          ]
        },
        {
          "atom_index": 1363,
          "name": "CD",
          "element": "C",
          "coord": [
            2.18179988861084,
            6.724699974060059,
            -13.19279956817627
          ]
        }
      ]
    },
    {
      "id": "A:186",
      "chain": "A",
      "resseq": 186,
      "icode": "",
      "resname": "SER",
      "hetflag": " ",
      "sasa": 0.0,
      "atoms": [
        {
          "atom_index": 1364,
          "name": "N",
          "element": "N",
          "coord": [
            1.972000002861023,
            6.880899906158447,
            -12.808099746704102
          ]
        },
        {
          "atom_index": 1365,
          "name": "CA",
          "element": "C",
          "coord": [
            1.9567999839782715,
            7.000199794769287,
            -12.727299690246582
          ]
        },
        {
          "atom_index": 1366,
          "name": "C",
          "element": "C",
          "coord": [
            2.0815999507904053,
            7.028299808502197,
            -12.642800331115723
          ]
        },
        {
          "atom_index": 1367,
          "name": "O",
          "element": "O",
          "coord": [
            2.102400064468384,
            7.1417999267578125,
            -12.599699974060059
          ]
        },
        {
          "atom_index": 1368,
          "name": "CB",
          "element": "C",
          "coord": [
            1.8329999446868896,
            6.988999843597412,
            -12.639800071716309
          ]
        },
        {
          "atom_index": 1369,
          "name": "OG",
          "element": "O",
          "coord": [
            1.8442000150680542,
            6.877799987792969,
            -12.552900314331055
          ]
        }
      ]
    },
    {
      "id": "A:187",
      "chain": "A",
      "resseq": 187,
      "icode": "",
      "resname": "THR",
      "hetflag": " ",
      "sasa": 0.0,
      "atoms": [
        {
          "atom_index": 1370,
          "name": "N",
          "element": "N",
          "coord": [
            2.16510009765625,
            6.926499843597412,
            -12.620400428771973
          ]
        },
        {
          "atom_index": 1371,
          "name": "CA",
          "element": "C",
          "coord": [
            2.289099931716919,
            6.9421000480651855,
            -12.542900085449219
          ]
        },
        {
          "atom_index": 1372,
          "name": "C",
          "element": "C",
          "coord": [
            2.396399974822998,
            6.852099895477295,
            -12.600000381469727
          ]
        },
        {
          "atom_index": 1373,
          "name": "O",
          "element": "O",
          "coord": [
            2.3666999340057373,
            6.757900238037109,
            -12.674400329589844
          ]
        },
        {
          "atom_index": 1374,
          "name": "CB",
          "element": "C",
          "coord": [
            2.2725000381469727,
            6.905300140380859,
            -12.392999649047852
          ]
        },
        {
          "atom_index": 1375,
          "name": "OG1",
          "element": "O",
          "coord": [
            2.241300106048584,
            6.7657999992370605,
            -12.379400253295898
          ]
        },
        {
          "atom_index": 1376,
          "name": "CG2",
          "element": "C",
          "coord": [
            2.162100076675415,
            6.98799991607666,
            -12.328499794006348
          ]
        }
      ]
    },
    {
      "id": "A:188",
      "chain": "A",
      "resseq": 188,
      "icode": "",
      "resname": "ASN",
      "hetflag": " ",
      "sasa": 0.0,
      "atoms": [
        {
          "atom_index": 1377,
          "name": "N",
          "element": "N",
          "coord": [
            2.5211000442504883,
            6.87939977645874,
            -12.562899589538574
          ]
        },
        {
          "atom_index": 1378,
          "name": "CA",
          "element": "C",
          "coord": [
            2.634500026702881,
            6.798900127410889,
            -12.609600067138672
          ]
        },
        {
          "atom_index": 1379,
          "name": "C",
          "element": "C",
          "coord": [
            2.6322999000549316,
            6.661300182342529,
            -12.546799659729004
          ]
        },
        {
          "atom_index": 1380,
          "name": "O",
          "element": "O",
          "coord": [
            2.680799961090088,
            6.5644001960754395,
            -12.603300094604492
          ]
        },
        {
          "atom_index": 1381,
          "name": "CB",
          "element": "C",
          "coord": [
            2.766400098800659,
            6.866399765014648,
            -12.577099800109863
          ]
        },
        {
          "atom_index": 1382,
          "name": "CG",
          "element": "C",
          "coord": [
            2.783799886703491,
            6.99399995803833,
            -12.652199745178223
          ]
        },
        {
          "atom_index": 1383,
          "name": "OD1",
          "element": "O",
          "coord": [
            2.8203999996185303,
            6.994100093841553,
            -12.769800186157227
          ]
        },
        {
          "atom_index": 1384,
          "name": "ND2",
          "element": "N",
          "coord": [
            2.750999927520752,
            7.104499816894531,
            -12.5871000289917
          ]
        }
      ]
    },
    {
      "id": "A:189",
      "chain": "A",
      "resseq": 189,
      "icode": "",
      "resname": "GLN",
      "hetflag": " ",
      "sasa": 4.429083824157715,
      "atoms": [
        {
          "atom_index": 1385,
          "name": "N",
          "element": "N",
          "coord": [
            2.578399896621704,
            6.654300212860107,
            -12.426799774169922
          ]
        },
        {
          "atom_index": 1386,
          "name": "CA",
          "element": "C",
          "coord": [
            2.5666000843048096,
            6.528600215911865,
            -12.358099937438965
          ]
        },
        {
          "atom_index": 1387,
          "name": "C",
          "element": "C",
          "coord": [
            2.4779000282287598,
            6.437600135803223,
            -12.443400382995605
          ]
        },
        {
          "atom_index": 1388,
          "name": "O",
          "element": "O",
          "coord": [
            2.51419997215271,
            6.32420015335083,
            -12.47130012512207
          ]
        },
        {
          "atom_index": 1389,
          "name": "CB",
          "element": "C",
          "coord": [
            2.507200002670288,
            6.5559000968933105,
            -12.22089958190918
          ]
        },
        {
          "atom_index": 1390,
          "name": "CG",
          "element": "C",
          "coord": [
            2.435499906539917,
            6.441299915313721,
            -12.154000282287598
          ]
        },
        {
          "atom_index": 1391,
          "name": "CD",
          "element": "C",
          "coord": [
            2.349400043487549,
            6.493000030517578,
            -12.039600372314453
          ]
        },
        {
          "atom_index": 1392,
          "name": "OE1",
          "element": "O",
          "coord": [
            2.234299898147583,
            6.450099945068359,
            -12.021300315856934
          ]
        },
        {
          "atom_index": 1393,
          "name": "NE2",
          "element": "N",
          "coord": [
            2.40339994430542,
            6.590099811553955,
            -11.964400291442871
          ]
        }
      ]
    },
    {
      "id": "A:190",
      "chain": "A",
      "resseq": 190,
      "icode": "",
      "resname": "GLU",
      "hetflag": " ",
      "sasa": 0.0,
      "atoms": [
        {
          "atom_index": 1394,
          "name": "N",
          "element": "N",
          "coord": [
            2.365799903869629,
            6.490499973297119,
            -12.491000175476074
          ]
        },
        {
          "atom_index": 1395,
          "name": "CA",
          "element": "C",
          "coord": [
            2.2750000953674316,
            6.414100170135498,
            -12.575699806213379
          ]
        },
        {
          "atom_index": 1396,
          "name": "C",
          "element": "C",
          "coord": [
            2.346299886703491,
            6.376399993896484,
            -12.705900192260742
          ]
        },
        {
          "atom_index": 1397,
          "name": "O",
          "element": "O",
          "coord": [
            2.3408000469207764,
            6.2617998123168945,
            -12.749199867248535
          ]
        },
        {
          "atom_index": 1398,
          "name": "CB",
          "element": "C",
          "coord": [
            2.149600028991699,
            6.495699882507324,
            -12.602499961853027
          ]
        },
        {
          "atom_index": 1399,
          "name": "CG",
          "element": "C",
          "coord": [
            2.0501999855041504,
            6.43209981918335,
            -12.69849967956543
          ]
        },
        {
          "atom_index": 1400,
          "name": "CD",
          "element": "C",
          "coord": [
            1.9222999811172485,
            6.515100002288818,
            -12.714400291442871
          ]
        },
        {
          "atom_index": 1401,
          "name": "OE1",
          "element": "O",
          "coord": [
            1.910099983215332,
            6.620699882507324,
            -12.647100448608398
          ]
        },
        {
          "atom_index": 1402,
          "name": "OE2",
          "element": "O",
          "coord": [
            1.8342000246047974,
            6.474699974060059,
            -12.793999671936035
          ]
        }
      ]
    },
    {
      "id": "A:191",
      "chain": "A",
      "resseq": 191,
      "icode": "",
      "resname": "GLN",
      "hetflag": " ",
      "sasa": 0.0,
      "atoms": [
        {
          "atom_index": 1403,
          "name": "N",
          "element": "N",
          "coord": [
            2.4202001094818115,
            6.4710001945495605,
            -12.76259994506836
          ]
        },
        {
          "atom_index": 1404,
          "name": "CA",
          "element": "C",
          "coord": [
            2.496000051498413,
            6.447800159454346,
            -12.885499954223633
          ]
        },
        {
          "atom_index": 1405,
          "name": "C",
          "element": "C",
          "coord": [
            2.591599941253662,
            6.327899932861328,
            -12.875800132751465
          ]
        },
        {
          "atom_index": 1406,
          "name": "O",
          "element": "O",
          "coord": [
            2.5922000408172607,
            6.240600109100342,
            -12.962800025939941
          ]
        },
        {
          "atom_index": 1407,
          "name": "CB",
          "element": "C",
          "coord": [
            2.5752999782562256,
            6.57420015335083,
            -12.922300338745117
          ]
        },
        {
          "atom_index": 1408,
          "name": "CG",
          "element": "C",
          "coord": [
            2.6768999099731445,
            6.557300090789795,
            -13.035099983215332
          ]
        },
        {
          "atom_index": 1409,
          "name": "CD",
          "element": "C",
          "coord": [
            2.613600015640259,
            6.533400058746338,
            -13.1697998046875
          ]
        },
        {
          "atom_index": 1410,
          "name": "OE1",
          "element": "O",
          "coord": [
            2.5064001083374023,
            6.5843000411987305,
            -13.197699546813965
          ]
        },
        {
          "atom_index": 1411,
          "name": "NE2",
          "element": "N",
          "coord": [
            2.6800999641418457,
            6.455999851226807,
            -13.254300117492676
          ]
        }
      ]
    },
    {
      "id": "A:192",
      "chain": "A",
      "resseq": 192,
      "icode": "",
      "resname": "THR",
      "hetflag": " ",
      "sasa": 0.5719510912895203,
      "atoms": [
        {
          "atom_index": 1412,
          "name": "N",
          "element": "N",
          "coord": [
            2.6745998859405518,
            6.325099945068359,
            -12.772000312805176
          ]
        },
        {
          "atom_index": 1413,
          "name": "CA",
          "element": "C",
          "coord": [
            2.7708001136779785,
            6.216800212860107,
            -12.75510025024414
          ]
        },
        {
          "atom_index": 1414,
          "name": "C",
          "element": "C",
          "coord": [
            2.7032999992370605,
            6.0879998207092285,
            -12.710100173950195
          ]
        },
        {
          "atom_index": 1415,
          "name": "O",
          "element": "O",
          "coord": [
            2.7441000938415527,
            5.979899883270264,
            -12.751399993896484
          ]
        },
        {
          "atom_index": 1416,
          "name": "CB",
          "element": "C",
          "coord": [
            2.887200117111206,
            6.254899978637695,
            -12.657899856567383
          ]
        },
        {
          "atom_index": 1417,
          "name": "OG1",
          "element": "O",
          "coord": [
            2.835400104522705,
            6.283599853515625,
            -12.527799606323242
          ]
        },
        {
          "atom_index": 1418,
          "name": "CG2",
          "element": "C",
          "coord": [
            2.9632999897003174,
            6.376299858093262,
            -12.708999633789062
          ]
        }
      ]
    },
    {
      "id": "A:193",
      "chain": "A",
      "resseq": 193,
      "icode": "",
      "resname": "SER",
      "hetflag": " ",
      "sasa": 0.09458957612514496,
      "atoms": [
        {
          "atom_index": 1419,
          "name": "N",
          "element": "N",
          "coord": [
            2.599400043487549,
            6.099899768829346,
            -12.627799987792969
          ]
        },
        {
          "atom_index": 1420,
          "name": "CA",
          "element": "C",
          "coord": [
            2.5255000591278076,
            5.98360013961792,
            -12.579999923706055
          ]
        },
        {
          "atom_index": 1421,
          "name": "C",
          "element": "C",
          "coord": [
            2.467900037765503,
            5.904099941253662,
            -12.694700241088867
          ]
        },
        {
          "atom_index": 1422,
          "name": "O",
          "element": "O",
          "coord": [
            2.4702000617980957,
            5.7804999351501465,
            -12.691699981689453
          ]
        },
        {
          "atom_index": 1423,
          "name": "CB",
          "element": "C",
          "coord": [
            2.4098000526428223,
            6.026000022888184,
            -12.490599632263184
          ]
        },
        {
          "atom_index": 1424,
          "name": "OG",
          "element": "O",
          "coord": [
            2.458199977874756,
            6.08650016784668,
            -12.371999740600586
          ]
        }
      ]
    },
    {
      "id": "A:194",
      "chain": "A",
      "resseq": 194,
      "icode": "",
      "resname": "LEU",
      "hetflag": " ",
      "sasa": 0.0,
      "atoms": [
        {
          "atom_index": 1425,
          "name": "N",
          "element": "N",
          "coord": [
            2.4138998985290527,
            5.974400043487549,
            -12.793999671936035
          ]
        },
        {
          "atom_index": 1426,
          "name": "CA",
          "element": "C",
          "coord": [
            2.352400064468384,
            5.909999847412109,
            -12.909099578857422
          ]
        },
        {
          "atom_index": 1427,
          "name": "C",
          "element": "C",
          "coord": [
            2.4493000507354736,
            5.883999824523926,
            -13.022899627685547
          ]
        },
        {
          "atom_index": 1428,
          "name": "O",
          "element": "O",
          "coord": [
            2.4493000507354736,
            5.776400089263916,
            -13.081399917602539
          ]
        },
        {
          "atom_index": 1429,
          "name": "CB",
          "element": "C",
          "coord": [
            2.238100051879883,
            5.996500015258789,
            -12.963199615478516
          ]
        },
        {
          "atom_index": 1430,
          "name": "CG",
          "element": "C",
          "coord": [
            2.1217000484466553,
            6.04040002822876,
            -12.875300407409668
          ]
        },
        {
          "atom_index": 1431,
          "name": "CD1",
          "element": "C",
          "coord": [
            2.03410005569458,
            6.140100002288818,
            -12.948200225830078
          ]
        },
        {
          "atom_index": 1432,
          "name": "CD2",
          "element": "C",
          "coord": [
            2.0413999557495117,
            5.920599937438965,
            -12.838000297546387
          ]
        }
      ]
    },
    {
      "id": "A:195",
      "chain": "A",
      "resseq": 195,
      "icode": "",
      "resname": "TYR",
      "hetflag": " ",
      "sasa": 0.0,
      "atoms": [
        {
          "atom_index": 1433,
          "name": "N",
          "element": "N",
          "coord": [
            2.533799886703491,
            5.981800079345703,
            -13.05270004272461
          ]
        },
        {
          "atom_index": 1434,
          "name": "CA",
          "element": "C",
          "coord": [
            2.6240999698638916,
            5.9704999923706055,
            -13.166500091552734
          ]
        },
        {
          "atom_index": 1435,
          "name": "C",
          "element": "C",
          "coord": [
            2.7723000049591064,
            5.960700035095215,
            -13.142600059509277
          ]
        },
        {
          "atom_index": 1436,
          "name": "O",
          "element": "O",
          "coord": [
            2.8482000827789307,
            5.945000171661377,
            -13.239800453186035
          ]
        },
        {
          "atom_index": 1437,
          "name": "CB",
          "element": "C",
          "coord": [
            2.5966999530792236,
            6.085100173950195,
            -13.261899948120117
          ]
        },
        {
          "atom_index": 1438,
          "name": "CG",
          "element": "C",
          "coord": [
            2.448899984359741,
            6.104400157928467,
            -13.279000282287598
          ]
        },
        {
          "atom_index": 1439,
          "name": "CD1",
          "element": "C",
          "coord": [
            2.371999979019165,
            6.007999897003174,
            -13.346099853515625
          ]
        },
        {
          "atom_index": 1440,
          "name": "CD2",
          "element": "C",
          "coord": [
            2.383500099182129,
            6.214000225067139,
            -13.220999717712402
          ]
        },
        {
          "atom_index": 1441,
          "name": "CE1",
          "element": "C",
          "coord": [
            2.233099937438965,
            6.020299911499023,
            -13.355400085449219
          ]
        },
        {
          "atom_index": 1442,
          "name": "CE2",
          "element": "C",
          "coord": [
            2.2441999912261963,
            6.226900100708008,
            -13.229700088500977
          ]
        },
        {
          "atom_index": 1443,
          "name": "CZ",
          "element": "C",
          "coord": [
            2.170300006866455,
            6.1290998458862305,
            -13.296699523925781
          ]
        },
        {
          "atom_index": 1444,
          "name": "OH",
          "element": "O",
          "coord": [
            2.0352001190185547,
            6.139599800109863,
            -13.30459976196289
          ]
        }
      ]
    },
    {
      "id": "A:196",
      "chain": "A",
      "resseq": 196,
      "icode": "",
      "resname": "VAL",
      "hetflag": " ",
      "sasa": 0.06453092396259308,
      "atoms": [
        {
          "atom_index": 1445,
          "name": "N",
          "element": "N",
          "coord": [
            2.813800096511841,
            5.965700149536133,
            -13.015800476074219
          ]
        },
        {
          "atom_index": 1446,
          "name": "CA",
          "element": "C",
          "coord": [
            2.9558000564575195,
            5.957699775695801,
            -12.979700088500977
          ]
        },
        {
          "atom_index": 1447,
          "name": "C",
          "element": "C",
          "coord": [
            3.0327000617980957,
            6.082900047302246,
            -13.027600288391113
          ]
        },
        {
          "atom_index": 1448,
          "name": "O",
          "element": "O",
          "coord": [
            3.0831000804901123,
            6.158899784088135,
            -12.944899559020996
          ]
        },
        {
          "atom_index": 1449,
          "name": "CB",
          "element": "C",
          "coord": [
            3.0209999084472656,
            5.826200008392334,
            -13.033900260925293
          ]
        },
        {
          "atom_index": 1450,
          "name": "CG1",
          "element": "C",
          "coord": [
            3.1696999073028564,
            5.825399875640869,
            -13.007699966430664
          ]
        },
        {
          "atom_index": 1451,
          "name": "CG2",
          "element": "C",
          "coord": [
            2.9560000896453857,
            5.704500198364258,
            -12.970100402832031
          ]
        }
      ]
    },
    {
      "id": "A:197",
      "chain": "A",
      "resseq": 197,
      "icode": "",
      "resname": "GLN",
      "hetflag": " ",
      "sasa": 0.0,
      "atoms": [
        {
          "atom_index": 1452,
          "name": "N",
          "element": "N",
          "coord": [
            3.0397000312805176,
            6.105299949645996,
            -13.159099578857422
          ]
        },
        {
          "atom_index": 1453,
          "name": "CA",
          "element": "C",
          "coord": [
            3.107300043106079,
            6.2221999168396,
            -13.215999603271484
          ]
        },
        {
          "atom_index": 1454,
          "name": "C",
          "element": "C",
          "coord": [
            3.0508999824523926,
            6.349400043487549,
            -13.153800010681152
          ]
        },
        {
          "atom_index": 1455,
          "name": "O",
          "element": "O",
          "coord": [
            2.930000066757202,
            6.3628997802734375,
            -13.137100219726562
          ]
        },
        {
          "atom_index": 1456,
          "name": "CB",
          "element": "C",
          "coord": [
            3.087599992752075,
            6.229300022125244,
            -13.368200302124023
          ]
        },
        {
          "atom_index": 1457,
          "name": "CG",
          "element": "C",
          "coord": [
            3.185800075531006,
            6.14769983291626,
            -13.45009994506836
          ]
        },
        {
          "atom_index": 1458,
          "name": "CD",
          "element": "C",
          "coord": [
            3.17549991607666,
            5.997399806976318,
            -13.425800323486328
          ]
        },
        {
          "atom_index": 1459,
          "name": "OE1",
          "element": "O",
          "coord": [
            3.2500998973846436,
            5.941100120544434,
            -13.34570026397705
          ]
        },
        {
          "atom_index": 1460,
          "name": "NE2",
          "element": "N",
          "coord": [
            3.0820999145507812,
            5.932300090789795,
            -13.49370002746582
          ]
        }
      ]
    },
    {
      "id": "A:198",
      "chain": "A",
      "resseq": 198,
      "icode": "",
      "resname": "ALA",
      "hetflag": " ",
      "sasa": 0.38718554377555847,
      "atoms": [
        {
          "atom_index": 1461,
          "name": "N",
          "element": "N",
          "coord": [
            3.1393001079559326,
            6.443399906158447,
            -13.121800422668457
          ]
        },
        {
          "atom_index": 1462,
          "name": "CA",
          "element": "C",
          "coord": [
            3.099600076675415,
            6.570899963378906,
            -13.062700271606445
          ]
        },
        {
          "atom_index": 1463,
          "name": "C",
          "element": "C",
          "coord": [
            3.027100086212158,
            6.655200004577637,
            -13.166899681091309
          ]
        },
        {
          "atom_index": 1464,
          "name": "O",
          "element": "O",
          "coord": [
            2.956399917602539,
            6.75029993057251,
            -13.133099555969238
          ]
        },
        {
          "atom_index": 1465,
          "name": "CB",
          "element": "C",
          "coord": [
            3.2223000526428223,
            6.644899845123291,
            -13.011099815368652
          ]
        }
      ]
    },
    {
      "id": "A:199",
      "chain": "A",
      "resseq": 199,
      "icode": "",
      "resname": "SER",
      "hetflag": " ",
      "sasa": 0.0,
      "atoms": [
        {
          "atom_index": 1466,
          "name": "N",
          "element": "N",
          "coord": [
            3.0467000007629395,
            6.6203999519348145,
            -13.293800354003906
          ]
        },
        {
          "atom_index": 1467,
          "name": "CA",
          "element": "C",
          "coord": [
            2.982800006866455,
            6.690499782562256,
            -13.404500007629395
          ]
        },
        {
          "atom_index": 1468,
          "name": "C",
          "element": "C",
          "coord": [
            2.956399917602539,
            6.592899799346924,
            -13.520099639892578
          ]
        },
        {
          "atom_index": 1469,
          "name": "O",
          "element": "O",
          "coord": [
            3.0488998889923096,
            6.5304999351501465,
            -13.572600364685059
          ]
        },
        {
          "atom_index": 1470,
          "name": "CB",
          "element": "C",
          "coord": [
            3.0713000297546387,
            6.80709981918335,
            -13.451800346374512
          ]
        },
        {
          "atom_index": 1471,
          "name": "OG",
          "element": "O",
          "coord": [
            3.0071001052856445,
            6.887499809265137,
            -13.55090045928955
          ]
        }
      ]
    },
    {
      "id": "A:200",
      "chain": "A",
      "resseq": 200,
      "icode": "",
      "resname": "GLY",
      "hetflag": " ",
      "sasa": 0.0,
      "atoms": [
        {
          "atom_index": 1472,
          "name": "N",
          "element": "N",
          "coord": [
            2.8297998905181885,
            6.578000068664551,
            -13.556900024414062
          ]
        },
        {
          "atom_index": 1473,
          "name": "CA",
          "element": "C",
          "coord": [
            2.794800043106079,
            6.48859977722168,
            -13.665599822998047
          ]
        },
        {
          "atom_index": 1474,
          "name": "C",
          "element": "C",
          "coord": [
            2.7864999771118164,
            6.5644001960754395,
            -13.79640007019043
          ]
        },
        {
          "atom_index": 1475,
          "name": "O",
          "element": "O",
          "coord": [
            2.813800096511841,
            6.684100151062012,
            -13.801199913024902
          ]
        }
      ]
    },
    {
      "id": "A:201",
      "chain": "A",
      "resseq": 201,
      "icode": "",
      "resname": "ARG",
      "hetflag": " ",
      "sasa": 0.0,
      "atoms": [
        {
          "atom_index": 1476,
          "name": "N",
          "element": "N",
          "coord": [
            2.7439000606536865,
            6.496399879455566,
            -13.901399612426758
          ]
        },
        {
          "atom_index": 1477,
          "name": "CA",
          "element": "C",
          "coord": [
            2.732599973678589,
            6.558800220489502,
            -14.031100273132324
          ]
        },
        {
          "atom_index": 1478,
          "name": "C",
          "element": "C",
          "coord": [
            2.6679000854492188,
            6.457900047302246,
            -14.123299598693848
          ]
        },
        {
          "atom_index": 1479,
          "name": "O",
          "element": "O",
          "coord": [
            2.6903998851776123,
            6.337900161743164,
            -14.108200073242188
          ]
        },
        {
          "atom_index": 1480,
          "name": "CB",
          "element": "C",
          "coord": [
            2.872299909591675,
            6.594099998474121,
            -14.081299781799316
          ]
        },
        {
          "atom_index": 1481,
          "name": "CG",
          "element": "C",
          "coord": [
            2.8856000900268555,
            6.605599880218506,
            -14.229399681091309
          ]
        },
        {
          "atom_index": 1482,
          "name": "CD",
          "element": "C",
          "coord": [
            3.0325000286102295,
            6.589700222015381,
            -14.26990032196045
          ]
        },
        {
          "atom_index": 1483,
          "name": "NE",
          "element": "N",
          "coord": [
            3.089400053024292,
            6.456299781799316,
            -14.245100021362305
          ]
        },
        {
          "atom_index": 1484,
          "name": "CZ",
          "element": "C",
          "coord": [
            3.075900077819824,
            6.350900173187256,
            -14.327400207519531
          ]
        },
        {
          "atom_index": 1485,
          "name": "NH1",
          "element": "N",
          "coord": [
            3.0055999755859375,
            6.361599922180176,
            -14.440799713134766
          ]
        },
        {
          "atom_index": 1486,
          "name": "NH2",
          "element": "N",
          "coord": [
            3.1386001110076904,
            6.236100196838379,
            -14.30090045928955
          ]
        }
      ]
    },
    {
      "id": "A:202",
      "chain": "A",
      "resseq": 202,
      "icode": "",
      "resname": "VAL",
      "hetflag": " ",
      "sasa": 0.0,
      "atoms": [
        {
          "atom_index": 1487,
          "name": "N",
          "element": "N",
          "coord": [
            2.5864999294281006,
            6.506400108337402,
            -14.21660041809082
          ]
        },
        {
          "atom_index": 1488,
          "name": "CA",
          "element": "C",
          "coord": [
            2.5192999839782715,
            6.42110013961792,
            -14.312700271606445
          ]
        },
        {
          "atom_index": 1489,
          "name": "C",
          "element": "C",
          "coord": [
            2.5422000885009766,
            6.480400085449219,
            -14.451600074768066
          ]
        },
        {
          "atom_index": 1490,
          "name": "O",
          "element": "O",
          "coord": [
            2.5165998935699463,
            6.597899913787842,
            -14.47350025177002
          ]
        },
        {
          "atom_index": 1491,
          "name": "CB",
          "element": "C",
          "coord": [
            2.3654000759124756,
            6.414700031280518,
            -14.286700248718262
          ]
        },
        {
          "atom_index": 1492,
          "name": "CG1",
          "element": "C",
          "coord": [
            2.2990000247955322,
            6.321899890899658,
            -14.38599967956543
          ]
        },
        {
          "atom_index": 1493,
          "name": "CG2",
          "element": "C",
          "coord": [
            2.3350000381469727,
            6.3678998947143555,
            -14.146100044250488
          ]
        }
      ]
    },
    {
      "id": "A:203",
      "chain": "A",
      "resseq": 203,
      "icode": "",
      "resname": "THR",
      "hetflag": " ",
      "sasa": 0.0,
      "atoms": [
        {
          "atom_index": 1494,
          "name": "N",
          "element": "N",
          "coord": [
            2.594399929046631,
            6.401599884033203,
            -14.544300079345703
          ]
        },
        {
          "atom_index": 1495,
          "name": "CA",
          "element": "C",
          "coord": [
            2.6161999702453613,
            6.44789981842041,
            -14.680700302124023
          ]
        },
        {
          "atom_index": 1496,
          "name": "C",
          "element": "C",
          "coord": [
            2.5353000164031982,
            6.3531999588012695,
            -14.769499778747559
          ]
        },
        {
          "atom_index": 1497,
          "name": "O",
          "element": "O",
          "coord": [
            2.5550999641418457,
            6.232100009918213,
            -14.764100074768066
          ]
        },
        {
          "atom_index": 1498,
          "name": "CB",
          "element": "C",
          "coord": [
            2.7681000232696533,
            6.441299915313721,
            -14.72070026397705
          ]
        },
        {
          "atom_index": 1499,
          "name": "OG1",
          "element": "O",
          "coord": [
            2.8475000858306885,
            6.515100002288818,
            -14.625699996948242
          ]
        },
        {
          "atom_index": 1500,
          "name": "CG2",
          "element": "C",
          "coord": [
            2.789799928665161,
            6.497099876403809,
            -14.861900329589844
          ]
        }
      ]
    },
    {
      "id": "A:204",
      "chain": "A",
      "resseq": 204,
      "icode": "",
      "resname": "VAL",
      "hetflag": " ",
      "sasa": 0.0,
      "atoms": [
        {
          "atom_index": 1501,
          "name": "N",
          "element": "N",
          "coord": [
            2.438199996948242,
            6.4070000648498535,
            -14.842900276184082
          ]
        },
        {
          "atom_index": 1502,
          "name": "CA",
          "element": "C",
          "coord": [
            2.356600046157837,
            6.326399803161621,
            -14.932499885559082
          ]
        },
        {
          "atom_index": 1503,
          "name": "C",
          "element": "C",
          "coord": [
            2.3796000480651855,
            6.377799987792969,
            -15.072799682617188
          ]
        },
        {
          "atom_index": 1504,
          "name": "O",
          "element": "O",
          "coord": [
            2.3652000427246094,
            6.496399879455566,
            -15.099599838256836
          ]
        },
        {
          "atom_index": 1505,
          "name": "CB",
          "element": "C",
          "coord": [
            2.2086000442504883,
            6.332200050354004,
            -14.895700454711914
          ]
        },
        {
          "atom_index": 1506,
          "name": "CG1",
          "element": "C",
          "coord": [
            2.1275999546051025,
            6.264200210571289,
            -15.000699996948242
          ]
        },
        {
          "atom_index": 1507,
          "name": "CG2",
          "element": "C",
          "coord": [
            2.186500072479248,
            6.263700008392334,
            -14.762900352478027
          ]
        }
      ]
    },
    {
      "id": "A:205",
      "chain": "A",
      "resseq": 205,
      "icode": "",
      "resname": "SER",
      "hetflag": " ",
      "sasa": 0.0,
      "atoms": [
        {
          "atom_index": 1508,
          "name": "N",
          "element": "N",
          "coord": [
            2.4137001037597656,
            6.288400173187256,
            -15.163999557495117
          ]
        },
        {
          "atom_index": 1509,
          "name": "CA",
          "element": "C",
          "coord": [
            2.4440999031066895,
            6.332200050354004,
            -15.299400329589844
          ]
        },
        {
          "atom_index": 1510,
          "name": "C",
          "element": "C",
          "coord": [
            2.4124999046325684,
            6.2332000732421875,
            -15.407899856567383
          ]
        },
        {
          "atom_index": 1511,
          "name": "O",
          "element": "O",
          "coord": [
            2.3989999294281006,
            6.113399982452393,
            -15.38230037689209
          ]
        },
        {
          "atom_index": 1512,
          "name": "CB",
          "element": "C",
          "coord": [
            2.5934998989105225,
            6.363399982452393,
            -15.308799743652344
          ]
        },
        {
          "atom_index": 1513,
          "name": "OG",
          "element": "O",
          "coord": [
            2.6707000732421875,
            6.25439977645874,
            -15.261300086975098
          ]
        }
      ]
    },
    {
      "id": "A:206",
      "chain": "A",
      "resseq": 206,
      "icode": "",
      "resname": "THR",
      "hetflag": " ",
      "sasa": 0.0,
      "atoms": [
        {
          "atom_index": 1514,
          "name": "N",
          "element": "N",
          "coord": [
            2.3989999294281006,
            6.286099910736084,
            -15.528800010681152
          ]
        },
        {
          "atom_index": 1515,
          "name": "CA",
          "element": "C",
          "coord": [
            2.37719988822937,
            6.206699848175049,
            -15.647700309753418
          ]
        },
        {
          "atom_index": 1516,
          "name": "C",
          "element": "C",
          "coord": [
            2.49780011177063,
            6.247700214385986,
            -15.730999946594238
          ]
        },
        {
          "atom_index": 1517,
          "name": "O",
          "element": "O",
          "coord": [
            2.5922000408172607,
            6.307199954986572,
            -15.677599906921387
          ]
        },
        {
          "atom_index": 1518,
          "name": "CB",
          "element": "C",
          "coord": [
            2.247499942779541,
            6.2434000968933105,
            -15.719799995422363
          ]
        },
        {
          "atom_index": 1519,
          "name": "OG1",
          "element": "O",
          "coord": [
            2.2421998977661133,
            6.384200096130371,
            -15.74020004272461
          ]
        },
        {
          "atom_index": 1520,
          "name": "CG2",
          "element": "C",
          "coord": [
            2.126499891281128,
            6.19920015335083,
            -15.63949966430664
          ]
        }
      ]
    },
    {
      "id": "A:207",
      "chain": "A",
      "resseq": 207,
      "icode": "",
      "resname": "ARG",
      "hetflag": " ",
      "sasa": 0.1266074925661087,
      "atoms": [
        {
          "atom_index": 1521,
          "name": "N",
          "element": "N",
          "coord": [
            2.498500108718872,
            6.216599941253662,
            -15.859800338745117
          ]
        },
        {
          "atom_index": 1522,
          "name": "CA",
          "element": "C",
          "coord": [
            2.611599922180176,
            6.256100177764893,
            -15.942999839782715
          ]
        },
        {
          "atom_index": 1523,
          "name": "C",
          "element": "C",
          "coord": [
            2.610300064086914,
            6.404200077056885,
            -15.975299835205078
          ]
        },
        {
          "atom_index": 1524,
          "name": "O",
          "element": "O",
          "coord": [
            2.7151999473571777,
            6.464300155639648,
            -15.999199867248535
          ]
        },
        {
          "atom_index": 1525,
          "name": "CB",
          "element": "C",
          "coord": [
            2.615299940109253,
            6.176799774169922,
            -16.0718994140625
          ]
        },
        {
          "atom_index": 1526,
          "name": "CG",
          "element": "C",
          "coord": [
            2.6619999408721924,
            6.038599967956543,
            -16.050800323486328
          ]
        },
        {
          "atom_index": 1527,
          "name": "CD",
          "element": "C",
          "coord": [
            2.6993000507354736,
            5.976600170135498,
            -16.18090057373047
          ]
        },
        {
          "atom_index": 1528,
          "name": "NE",
          "element": "N",
          "coord": [
            2.687000036239624,
            5.832300186157227,
            -16.170499801635742
          ]
        },
        {
          "atom_index": 1529,
          "name": "CZ",
          "element": "C",
          "coord": [
            2.5866000652313232,
            5.762899875640869,
            -16.222999572753906
          ]
        },
        {
          "atom_index": 1530,
          "name": "NH1",
          "element": "N",
          "coord": [
            2.4904000759124756,
            5.825500011444092,
            -16.291799545288086
          ]
        },
        {
          "atom_index": 1531,
          "name": "NH2",
          "element": "N",
          "coord": [
            2.577500104904175,
            5.632400035858154,
            -16.198999404907227
          ]
        }
      ]
    },
    {
      "id": "A:208",
      "chain": "A",
      "resseq": 208,
      "icode": "",
      "resname": "ARG",
      "hetflag": " ",
      "sasa": 0.0,
      "atoms": [
        {
          "atom_index": 1532,
          "name": "N",
          "element": "N",
          "coord": [
            2.490999937057495,
            6.462500095367432,
            -15.973299980163574
          ]
        },
        {
          "atom_index": 1533,
          "name": "CA",
          "element": "C",
          "coord": [
            2.4755001068115234,
            6.603499889373779,
            -16.003299713134766
          ]
        },
        {
          "atom_index": 1534,
          "name": "C",
          "element": "C",
          "coord": [
            2.4576001167297363,
            6.697199821472168,
            -15.884699821472168
          ]
        },
        {
          "atom_index": 1535,
          "name": "O",
          "element": "O",
          "coord": [
            2.4988999366760254,
            6.813199996948242,
            -15.890199661254883
          ]
        },
        {
          "atom_index": 1536,
          "name": "CB",
          "element": "C",
          "coord": [
            2.3615000247955322,
            6.624300003051758,
            -16.103500366210938
          ]
        },
        {
          "atom_index": 1537,
          "name": "CG",
          "element": "C",
          "coord": [
            2.2225000858306885,
            6.57450008392334,
            -16.0625
          ]
        },
        {
          "atom_index": 1538,
          "name": "CD",
          "element": "C",
          "coord": [
            2.115600109100342,
            6.632199764251709,
            -16.159500122070312
          ]
        },
        {
          "atom_index": 1539,
          "name": "NE",
          "element": "N",
          "coord": [
            2.0666000843048096,
            6.545000076293945,
            -16.268600463867188
          ]
        },
        {
          "atom_index": 1540,
          "name": "CZ",
          "element": "C",
          "coord": [
            2.132699966430664,
            6.445300102233887,
            -16.33049964904785
          ]
        },
        {
          "atom_index": 1541,
          "name": "NH1",
          "element": "N",
          "coord": [
            2.257699966430664,
            6.411799907684326,
            -16.298599243164062
          ]
        },
        {
          "atom_index": 1542,
          "name": "NH2",
          "element": "N",
          "coord": [
            2.0715999603271484,
            6.375999927520752,
            -16.426799774169922
          ]
        }
      ]
    },
    {
      "id": "A:209",
      "chain": "A",
      "resseq": 209,
      "icode": "",
      "resname": "SER",
      "hetflag": " ",
      "sasa": 0.0,
      "atoms": [
        {
          "atom_index": 1543,
          "name": "N",
          "element": "N",
          "coord": [
            2.393699884414673,
            6.648200035095215,
            -15.77929973602295
          ]
        },
        {
          "atom_index": 1544,
          "name": "CA",
          "element": "C",
          "coord": [
            2.368799924850464,
            6.729499816894531,
            -15.66189956665039
          ]
        },
        {
          "atom_index": 1545,
          "name": "C",
          "element": "C",
          "coord": [
            2.4421000480651855,
            6.676799774169922,
            -15.541000366210938
          ]
        },
        {
          "atom_index": 1546,
          "name": "O",
          "element": "O",
          "coord": [
            2.490799903869629,
            6.5644001960754395,
            -15.540200233459473
          ]
        },
        {
          "atom_index": 1547,
          "name": "CB",
          "element": "C",
          "coord": [
            2.2179999351501465,
            6.741300106048584,
            -15.635299682617188
          ]
        },
        {
          "atom_index": 1548,
          "name": "OG",
          "element": "O",
          "coord": [
            2.157099962234497,
            6.614799976348877,
            -15.611499786376953
          ]
        }
      ]
    },
    {
      "id": "A:210",
      "chain": "A",
      "resseq": 210,
      "icode": "",
      "resname": "GLN",
      "hetflag": " ",
      "sasa": 0.0,
      "atoms": [
        {
          "atom_index": 1549,
          "name": "N",
          "element": "N",
          "coord": [
            2.44350004196167,
            6.758500099182129,
            -15.43690013885498
          ]
        },
        {
          "atom_index": 1550,
          "name": "CA",
          "element": "C",
          "coord": [
            2.513400077819824,
            6.728600025177002,
            -15.313599586486816
          ]
        },
        {
          "atom_index": 1551,
          "name": "C",
          "element": "C",
          "coord": [
            2.4590001106262207,
            6.821199893951416,
            -15.20359992980957
          ]
        },
        {
          "atom_index": 1552,
          "name": "O",
          "element": "O",
          "coord": [
            2.4296998977661133,
            6.937699794769287,
            -15.230799674987793
          ]
        },
        {
          "atom_index": 1553,
          "name": "CB",
          "element": "C",
          "coord": [
            2.6603000164031982,
            6.7581000328063965,
            -15.34000015258789
          ]
        },
        {
          "atom_index": 1554,
          "name": "CG",
          "element": "C",
          "coord": [
            2.74780011177063,
            6.759200096130371,
            -15.22189998626709
          ]
        },
        {
          "atom_index": 1555,
          "name": "CD",
          "element": "C",
          "coord": [
            2.8443000316619873,
            6.87470006942749,
            -15.223600387573242
          ]
        },
        {
          "atom_index": 1556,
          "name": "OE1",
          "element": "O",
          "coord": [
            2.910599946975708,
            6.901100158691406,
            -15.123200416564941
          ]
        },
        {
          "atom_index": 1557,
          "name": "NE2",
          "element": "N",
          "coord": [
            2.8531999588012695,
            6.944499969482422,
            -15.33530044555664
          ]
        }
      ]
    },
    {
      "id": "A:211",
      "chain": "A",
      "resseq": 211,
      "icode": "",
      "resname": "GLN",
      "hetflag": " ",
      "sasa": 0.0,
      "atoms": [
        {
          "atom_index": 1558,
          "name": "N",
          "element": "N",
          "coord": [
            2.4419000148773193,
            6.7692999839782715,
            -15.081899642944336
          ]
        },
        {
          "atom_index": 1559,
          "name": "CA",
          "element": "C",
          "coord": [
            2.3921000957489014,
            6.849100112915039,
            -14.968600273132324
          ]
        },
        {
          "atom_index": 1560,
          "name": "C",
          "element": "C",
          "coord": [
            2.4660000801086426,
            6.803400039672852,
            -14.843199729919434
          ]
        },
        {
          "atom_index": 1561,
          "name": "O",
          "element": "O",
          "coord": [
            2.477400064468384,
            6.6828999519348145,
            -14.822400093078613
          ]
        },
        {
          "atom_index": 1562,
          "name": "CB",
          "element": "C",
          "coord": [
            2.241300106048584,
            6.82480001449585,
            -14.945599555969238
          ]
        },
        {
          "atom_index": 1563,
          "name": "CG",
          "element": "C",
          "coord": [
            2.15310001373291,
            6.845399856567383,
            -15.067000389099121
          ]
        },
        {
          "atom_index": 1564,
          "name": "CD",
          "element": "C",
          "coord": [
            2.014699935913086,
            6.779200077056885,
            -15.057000160217285
          ]
        },
        {
          "atom_index": 1565,
          "name": "OE1",
          "element": "O",
          "coord": [
            1.92330002784729,
            6.834499835968018,
            -14.99590015411377
          ]
        },
        {
          "atom_index": 1566,
          "name": "NE2",
          "element": "N",
          "coord": [
            1.9976999759674072,
            6.663000106811523,
            -15.122099876403809
          ]
        }
      ]
    },
    {
      "id": "A:212",
      "chain": "A",
      "resseq": 212,
      "icode": "",
      "resname": "THR",
      "hetflag": " ",
      "sasa": 0.0,
      "atoms": [
        {
          "atom_index": 1567,
          "name": "N",
          "element": "N",
          "coord": [
            2.5257999897003174,
            6.895400047302246,
            -14.76669979095459
          ]
        },
        {
          "atom_index": 1568,
          "name": "CA",
          "element": "C",
          "coord": [
            2.5901999473571777,
            6.857100009918213,
            -14.639300346374512
          ]
        },
        {
          "atom_index": 1569,
          "name": "C",
          "element": "C",
          "coord": [
            2.523900032043457,
            6.939599990844727,
            -14.530699729919434
          ]
        },
        {
          "atom_index": 1570,
          "name": "O",
          "element": "O",
          "coord": [
            2.4999001026153564,
            7.0584001541137695,
            -14.548800468444824
          ]
        },
        {
          "atom_index": 1571,
          "name": "CB",
          "element": "C",
          "coord": [
            2.74429988861084,
            6.872499942779541,
            -14.635899543762207
          ]
        },
        {
          "atom_index": 1572,
          "name": "OG1",
          "element": "O",
          "coord": [
            2.803100109100342,
            6.780700206756592,
            -14.729100227355957
          ]
        },
        {
          "atom_index": 1573,
          "name": "CG2",
          "element": "C",
          "coord": [
            2.800299882888794,
            6.8394999504089355,
            -14.497599601745605
          ]
        }
      ]
    },
    {
      "id": "A:213",
      "chain": "A",
      "resseq": 213,
      "icode": "",
      "resname": "ILE",
      "hetflag": " ",
      "sasa": 0.0,
      "atoms": [
        {
          "atom_index": 1574,
          "name": "N",
          "element": "N",
          "coord": [
            2.4811999797821045,
            6.872099876403809,
            -14.425000190734863
          ]
        },
        {
          "atom_index": 1575,
          "name": "CA",
          "element": "C",
          "coord": [
            2.4114999771118164,
            6.9355998039245605,
            -14.315500259399414
          ]
        },
        {
          "atom_index": 1576,
          "name": "C",
          "element": "C",
          "coord": [
            2.485599994659424,
            6.903600215911865,
            -14.188199996948242
          ]
        },
        {
          "atom_index": 1577,
          "name": "O",
          "element": "O",
          "coord": [
            2.5253000259399414,
            6.79010009765625,
            -14.165800094604492
          ]
        },
        {
          "atom_index": 1578,
          "name": "CB",
          "element": "C",
          "coord": [
            2.2692999839782715,
            6.878600120544434,
            -14.3016996383667
          ]
        },
        {
          "atom_index": 1579,
          "name": "CG1",
          "element": "C",
          "coord": [
            2.1995999813079834,
            6.875400066375732,
            -14.436699867248535
          ]
        },
        {
          "atom_index": 1580,
          "name": "CG2",
          "element": "C",
          "coord": [
            2.1888999938964844,
            6.962600231170654,
            -14.2052001953125
          ]
        },
        {
          "atom_index": 1581,
          "name": "CD1",
          "element": "C",
          "coord": [
            2.171999931335449,
            7.011300086975098,
            -14.49269962310791
          ]
        }
      ]
    },
    {
      "id": "A:214",
      "chain": "A",
      "resseq": 214,
      "icode": "",
      "resname": "ILE",
      "hetflag": " ",
      "sasa": 0.0,
      "atoms": [
        {
          "atom_index": 1582,
          "name": "N",
          "element": "N",
          "coord": [
            2.502500057220459,
            7.00439977645874,
            -14.104900360107422
          ]
        },
        {
          "atom_index": 1583,
          "name": "CA",
          "element": "C",
          "coord": [
            2.5701000690460205,
            6.9899001121521,
            -13.97760009765625
          ]
        },
        {
          "atom_index": 1584,
          "name": "C",
          "element": "C",
          "coord": [
            2.4626998901367188,
            7.015100002288818,
            -13.870400428771973
          ]
        },
        {
          "atom_index": 1585,
          "name": "O",
          "element": "O",
          "coord": [
            2.38319993019104,
            7.10830020904541,
            -13.8818998336792
          ]
        },
        {
          "atom_index": 1586,
          "name": "CB",
          "element": "C",
          "coord": [
            2.6891000270843506,
            7.0914998054504395,
            -13.968600273132324
          ]
        },
        {
          "atom_index": 1587,
          "name": "CG1",
          "element": "C",
          "coord": [
            2.813499927520752,
            7.030900001525879,
            -14.031399726867676
          ]
        },
        {
          "atom_index": 1588,
          "name": "CG2",
          "element": "C",
          "coord": [
            2.7281999588012695,
            7.12060022354126,
            -13.825900077819824
          ]
        },
        {
          "atom_index": 1589,
          "name": "CD1",
          "element": "C",
          "coord": [
            2.801300048828125,
            6.998600006103516,
            -14.175299644470215
          ]
        }
      ]
    },
    {
      "id": "A:215",
      "chain": "A",
      "resseq": 215,
      "icode": "",
      "resname": "PRO",
      "hetflag": " ",
      "sasa": 0.0,
      "atoms": [
        {
          "atom_index": 1590,
          "name": "N",
          "element": "N",
          "coord": [
            2.4516000747680664,
            6.92579984664917,
            -13.771100044250488
          ]
        },
        {
          "atom_index": 1591,
          "name": "CA",
          "element": "C",
          "coord": [
            2.3501999378204346,
            6.947999954223633,
            -13.667799949645996
          ]
        },
        {
          "atom_index": 1592,
          "name": "C",
          "element": "C",
          "coord": [
            2.3798000812530518,
            7.072999954223633,
            -13.58430004119873
          ]
        },
        {
          "atom_index": 1593,
          "name": "O",
          "element": "O",
          "coord": [
            2.494999885559082,
            7.1143999099731445,
            -13.571499824523926
          ]
        },
        {
          "atom_index": 1594,
          "name": "CB",
          "element": "C",
          "coord": [
            2.359299898147583,
            6.820899963378906,
            -13.583900451660156
          ]
        },
        {
          "atom_index": 1595,
          "name": "CG",
          "element": "C",
          "coord": [
            2.502000093460083,
            6.778600215911865,
            -13.600000381469727
          ]
        },
        {
          "atom_index": 1596,
          "name": "CD",
          "element": "C",
          "coord": [
            2.5257999897003174,
            6.8007001876831055,
            -13.746600151062012
          ]
        }
      ]
    },
    {
      "id": "A:216",
      "chain": "A",
      "resseq": 216,
      "icode": "",
      "resname": "ASN",
      "hetflag": " ",
      "sasa": 0.0,
      "atoms": [
        {
          "atom_index": 1597,
          "name": "N",
          "element": "N",
          "coord": [
            2.275700092315674,
            7.131499767303467,
            -13.525500297546387
          ]
        },
        {
          "atom_index": 1598,
          "name": "CA",
          "element": "C",
          "coord": [
            2.290299892425537,
            7.251699924468994,
            -13.443400382995605
          ]
        },
        {
          "atom_index": 1599,
          "name": "C",
          "element": "C",
          "coord": [
            2.2462000846862793,
            7.2195000648498535,
            -13.300999641418457
          ]
        },
        {
          "atom_index": 1600,
          "name": "O",
          "element": "O",
          "coord": [
            2.1270999908447266,
            7.197299957275391,
            -13.275899887084961
          ]
        },
        {
          "atom_index": 1601,
          "name": "CB",
          "element": "C",
          "coord": [
            2.200900077819824,
            7.36329984664917,
            -13.49779987335205
          ]
        },
        {
          "atom_index": 1602,
          "name": "CG",
          "element": "C",
          "coord": [
            2.2211999893188477,
            7.389100074768066,
            -13.647899627685547
          ]
        },
        {
          "atom_index": 1603,
          "name": "OD1",
          "element": "O",
          "coord": [
            2.3326001167297363,
            7.419400215148926,
            -13.692399978637695
          ]
        },
        {
          "atom_index": 1604,
          "name": "ND2",
          "element": "N",
          "coord": [
            2.1120998859405518,
            7.382400035858154,
            -13.725299835205078
          ]
        }
      ]
    },
    {
      "id": "A:217",
      "chain": "A",
      "resseq": 217,
      "icode": "",
      "resname": "ILE",
      "hetflag": " ",
      "sasa": 0.0,
      "atoms": [
        {
          "atom_index": 1605,
          "name": "N",
          "element": "N",
          "coord": [
            2.340399980545044,
            7.214799880981445,
            -13.208100318908691
          ]
        },
        {
          "atom_index": 1606,
          "name": "CA",
          "element": "C",
          "coord": [
            2.305999994277954,
            7.184299945831299,
            -13.070300102233887
          ]
        },
        {
          "atom_index": 1607,
          "name": "C",
          "element": "C",
          "coord": [
            2.2541000843048096,
            7.30679988861084,
            -12.998200416564941
          ]
        },
        {
          "atom_index": 1608,
          "name": "O",
          "element": "O",
          "coord": [
            2.3006999492645264,
            7.417099952697754,
            -13.021599769592285
          ]
        },
        {
          "atom_index": 1609,
          "name": "CB",
          "element": "C",
          "coord": [
            2.4245998859405518,
            7.125800132751465,
            -12.99590015411377
          ]
        },
        {
          "atom_index": 1610,
          "name": "CG1",
          "element": "C",
          "coord": [
            2.464400053024292,
            6.99429988861084,
            -13.063599586486816
          ]
        },
        {
          "atom_index": 1611,
          "name": "CG2",
          "element": "C",
          "coord": [
            2.3889999389648438,
            7.102399826049805,
            -12.849200248718262
          ]
        },
        {
          "atom_index": 1612,
          "name": "CD1",
          "element": "C",
          "coord": [
            2.59060001373291,
            6.9328999519348145,
            -13.010700225830078
          ]
        }
      ]
    },
    {
      "id": "A:218",
      "chain": "A",
      "resseq": 218,
      "icode": "",
      "resname": "GLY",
      "hetflag": " ",
      "sasa": 0.0,
      "atoms": [
        {
          "atom_index": 1613,
          "name": "N",
          "element": "N",
          "coord": [
            2.15339994430542,
            7.287899971008301,
            -12.914400100708008
          ]
        },
        {
          "atom_index": 1614,
          "name": "CA",
          "element": "C",
          "coord": [
            2.09689998626709,
            7.399199962615967,
            -12.840900421142578
          ]
        },
        {
          "atom_index": 1615,
          "name": "C",
          "element": "C",
          "coord": [
            1.9566999673843384,
            7.367199897766113,
            -12.794699668884277
          ]
        },
        {
          "atom_index": 1616,
          "name": "O",
          "element": "O",
          "coord": [
            1.8877999782562256,
            7.28380012512207,
            -12.854999542236328
          ]
        }
      ]
    },
    {
      "id": "A:219",
      "chain": "A",
      "resseq": 219,
      "icode": "",
      "resname": "SER",
      "hetflag": " ",
      "sasa": 0.0,
      "atoms": [
        {
          "atom_index": 1617,
          "name": "N",
          "element": "N",
          "coord": [
            1.9143999814987183,
            7.431099891662598,
            -12.686400413513184
          ]
        },
        {
          "atom_index": 1618,
          "name": "CA",
          "element": "C",
          "coord": [
            1.7813999652862549,
            7.408299922943115,
            -12.634400367736816
          ]
        },
        {
          "atom_index": 1619,
          "name": "C",
          "element": "C",
          "coord": [
            1.6827000379562378,
            7.49370002746582,
            -12.70930004119873
          ]
        },
        {
          "atom_index": 1620,
          "name": "O",
          "element": "O",
          "coord": [
            1.7065999507904053,
            7.611599922180176,
            -12.7322998046875
          ]
        },
        {
          "atom_index": 1621,
          "name": "CB",
          "element": "C",
          "coord": [
            1.7736999988555908,
            7.441500186920166,
            -12.485699653625488
          ]
        },
        {
          "atom_index": 1622,
          "name": "OG",
          "element": "O",
          "coord": [
            1.878499984741211,
            7.377399921417236,
            -12.414199829101562
          ]
        }
      ]
    },
    {
      "id": "A:220",
      "chain": "A",
      "resseq": 220,
      "icode": "",
      "resname": "ARG",
      "hetflag": " ",
      "sasa": 0.0,
      "atoms": [
        {
          "atom_index": 1623,
          "name": "N",
          "element": "N",
          "coord": [
            1.5779000520706177,
            7.428299903869629,
            -12.756699562072754
          ]
        },
        {
          "atom_index": 1624,
          "name": "CA",
          "element": "C",
          "coord": [
            1.468500018119812,
            7.492300033569336,
            -12.82610034942627
          ]
        },
        {
          "atom_index": 1625,
          "name": "C",
          "element": "C",
          "coord": [
            1.3517999649047852,
            7.480000019073486,
            -12.727299690246582
          ]
        },
        {
          "atom_index": 1626,
          "name": "O",
          "element": "O",
          "coord": [
            1.365399956703186,
            7.416399955749512,
            -12.621399879455566
          ]
        },
        {
          "atom_index": 1627,
          "name": "CB",
          "element": "C",
          "coord": [
            1.434499979019165,
            7.415999889373779,
            -12.954099655151367
          ]
        },
        {
          "atom_index": 1628,
          "name": "CG",
          "element": "C",
          "coord": [
            1.527400016784668,
            7.439300060272217,
            -13.070500373840332
          ]
        },
        {
          "atom_index": 1629,
          "name": "CD",
          "element": "C",
          "coord": [
            1.6334999799728394,
            7.333499908447266,
            -13.082200050354004
          ]
        },
        {
          "atom_index": 1630,
          "name": "NE",
          "element": "N",
          "coord": [
            1.7165000438690186,
            7.360599994659424,
            -13.19789981842041
          ]
        },
        {
          "atom_index": 1631,
          "name": "CZ",
          "element": "C",
          "coord": [
            1.8367999792099,
            7.308800220489502,
            -13.217900276184082
          ]
        },
        {
          "atom_index": 1632,
          "name": "NH1",
          "element": "N",
          "coord": [
            1.8894000053405762,
            7.225599765777588,
            -13.129199981689453
          ]
        },
        {
          "atom_index": 1633,
          "name": "NH2",
          "element": "N",
          "coord": [
            1.9049999713897705,
            7.341300010681152,
            -13.326800346374512
          ]
        }
      ]
    },
    {
      "id": "A:221",
      "chain": "A",
      "resseq": 221,
      "icode": "",
      "resname": "PRO",
      "hetflag": " ",
      "sasa": 0.0,
      "atoms": [
        {
          "atom_index": 1634,
          "name": "N",
          "element": "N",
          "coord": [
            1.2364000082015991,
            7.542399883270264,
            -12.758000373840332
          ]
        },
        {
          "atom_index": 1635,
          "name": "CA",
          "element": "C",
          "coord": [
            1.1252000331878662,
            7.529799938201904,
            -12.66349983215332
          ]
        },
        {
          "atom_index": 1636,
          "name": "C",
          "element": "C",
          "coord": [
            1.0741000175476074,
            7.3867998123168945,
            -12.663200378417969
          ]
        },
        {
          "atom_index": 1637,
          "name": "O",
          "element": "O",
          "coord": [
            1.0779999494552612,
            7.316400051116943,
            -12.764200210571289
          ]
        },
        {
          "atom_index": 1638,
          "name": "CB",
          "element": "C",
          "coord": [
            1.0185999870300293,
            7.623799800872803,
            -12.721199989318848
          ]
        },
        {
          "atom_index": 1639,
          "name": "CG",
          "element": "C",
          "coord": [
            1.096500039100647,
            7.71999979019165,
            -12.805000305175781
          ]
        },
        {
          "atom_index": 1640,
          "name": "CD",
          "element": "C",
          "coord": [
            1.1999000310897827,
            7.631100177764893,
            -12.869600296020508
          ]
        }
      ]
    },
    {
      "id": "A:222",
      "chain": "A",
      "resseq": 222,
      "icode": "",
      "resname": "TRP",
      "hetflag": " ",
      "sasa": 3.8718552589416504,
      "atoms": [
        {
          "atom_index": 1641,
          "name": "N",
          "element": "N",
          "coord": [
            1.018399953842163,
            7.348100185394287,
            -12.550800323486328
          ]
        },
        {
          "atom_index": 1642,
          "name": "CA",
          "element": "C",
          "coord": [
            0.9632999897003174,
            7.216599941253662,
            -12.531399726867676
          ]
        },
        {
          "atom_index": 1643,
          "name": "C",
          "element": "C",
          "coord": [
            0.8414000272750854,
            7.183499813079834,
            -12.615099906921387
          ]
        },
        {
          "atom_index": 1644,
          "name": "O",
          "element": "O",
          "coord": [
            0.7401999831199646,
            7.252600193023682,
            -12.607799530029297
          ]
        },
        {
          "atom_index": 1645,
          "name": "CB",
          "element": "C",
          "coord": [
            0.9223999977111816,
            7.206399917602539,
            -12.388199806213379
          ]
        },
        {
          "atom_index": 1646,
          "name": "CG",
          "element": "C",
          "coord": [
            1.0058000087738037,
            7.119999885559082,
            -12.313799858093262
          ]
        },
        {
          "atom_index": 1647,
          "name": "CD1",
          "element": "C",
          "coord": [
            1.1433000564575195,
            7.11959981918335,
            -12.307999610900879
          ]
        },
        {
          "atom_index": 1648,
          "name": "CD2",
          "element": "C",
          "coord": [
            0.960099995136261,
            7.019400119781494,
            -12.226400375366211
          ]
        },
        {
          "atom_index": 1649,
          "name": "NE1",
          "element": "N",
          "coord": [
            1.1854000091552734,
            7.023200035095215,
            -12.219099998474121
          ]
        },
        {
          "atom_index": 1650,
          "name": "CE2",
          "element": "C",
          "coord": [
            1.0748000144958496,
            6.960100173950195,
            -12.16759967803955
          ]
        },
        {
          "atom_index": 1651,
          "name": "CE3",
          "element": "C",
          "coord": [
            0.8324000239372253,
            6.9730000495910645,
            -12.19159984588623
          ]
        },
        {
          "atom_index": 1652,
          "name": "CZ2",
          "element": "C",
          "coord": [
            1.0657000541687012,
            6.855899810791016,
            -12.07509994506836
          ]
        },
        {
          "atom_index": 1653,
          "name": "CZ3",
          "element": "C",
          "coord": [
            0.8226000070571899,
            6.870200157165527,
            -12.100600242614746
          ]
        },
        {
          "atom_index": 1654,
          "name": "CH2",
          "element": "C",
          "coord": [
            0.9394000172615051,
            6.811999797821045,
            -12.042699813842773
          ]
        }
      ]
    },
    {
      "id": "A:223",
      "chain": "A",
      "resseq": 223,
      "icode": "",
      "resname": "VAL",
      "hetflag": " ",
      "sasa": 0.0,
      "atoms": [
        {
          "atom_index": 1655,
          "name": "N",
          "element": "N",
          "coord": [
            0.8499000072479248,
            7.075200080871582,
            -12.691200256347656
          ]
        },
        {
          "atom_index": 1656,
          "name": "CA",
          "element": "C",
          "coord": [
            0.7389000058174133,
            7.02839994430542,
            -12.77180004119873
          ]
        },
        {
          "atom_index": 1657,
          "name": "C",
          "element": "C",
          "coord": [
            0.7325999736785889,
            6.88070011138916,
            -12.746700286865234
          ]
        },
        {
          "atom_index": 1658,
          "name": "O",
          "element": "O",
          "coord": [
            0.8312000036239624,
            6.810100078582764,
            -12.765800476074219
          ]
        },
        {
          "atom_index": 1659,
          "name": "CB",
          "element": "C",
          "coord": [
            0.7595999836921692,
            7.052299976348877,
            -12.920100212097168
          ]
        },
        {
          "atom_index": 1660,
          "name": "CG1",
          "element": "C",
          "coord": [
            0.6506999731063843,
            6.981299877166748,
            -12.99899959564209
          ]
        },
        {
          "atom_index": 1661,
          "name": "CG2",
          "element": "C",
          "coord": [
            0.7567999958992004,
            7.201900005340576,
            -12.949199676513672
          ]
        }
      ]
    },
    {
      "id": "A:224",
      "chain": "A",
      "resseq": 224,
      "icode": "",
      "resname": "ARG",
      "hetflag": " ",
      "sasa": 0.0,
      "atoms": [
        {
          "atom_index": 1662,
          "name": "N",
          "element": "N",
          "coord": [
            0.6177999973297119,
            6.837500095367432,
            -12.695699691772461
          ]
        },
        {
          "atom_index": 1663,
          "name": "CA",
          "element": "C",
          "coord": [
            0.590399980545044,
            6.697700023651123,
            -12.662300109863281
          ]
        },
        {
          "atom_index": 1664,
          "name": "C",
          "element": "C",
          "coord": [
            0.6995000243186951,
            6.640500068664551,
            -12.572799682617188
          ]
        },
        {
          "atom_index": 1665,
          "name": "O",
          "element": "O",
          "coord": [
            0.7409999966621399,
            6.525000095367432,
            -12.586799621582031
          ]
        },
        {
          "atom_index": 1666,
          "name": "CB",
          "element": "C",
          "coord": [
            0.5698999762535095,
            6.613100051879883,
            -12.788100242614746
          ]
        },
        {
          "atom_index": 1667,
          "name": "CG",
          "element": "C",
          "coord": [
            0.43290001153945923,
            6.629499912261963,
            -12.852499961853027
          ]
        },
        {
          "atom_index": 1668,
          "name": "CD",
          "element": "C",
          "coord": [
            0.4392000138759613,
            6.604700088500977,
            -13.003100395202637
          ]
        },
        {
          "atom_index": 1669,
          "name": "NE",
          "element": "N",
          "coord": [
            0.3849000036716461,
            6.719799995422363,
            -13.07409954071045
          ]
        },
        {
          "atom_index": 1670,
          "name": "CZ",
          "element": "C",
          "coord": [
            0.42910000681877136,
            6.764800071716309,
            -13.191200256347656
          ]
        },
        {
          "atom_index": 1671,
          "name": "NH1",
          "element": "N",
          "coord": [
            0.5285000205039978,
            6.702600002288818,
            -13.253299713134766
          ]
        },
        {
          "atom_index": 1672,
          "name": "NH2",
          "element": "N",
          "coord": [
            0.3817000091075897,
            6.880000114440918,
            -13.240500450134277
          ]
        }
      ]
    },
    {
      "id": "A:225",
      "chain": "A",
      "resseq": 225,
      "icode": "",
      "resname": "GLY",
      "hetflag": " ",
      "sasa": 0.0,
      "atoms": [
        {
          "atom_index": 1673,
          "name": "N",
          "element": "N",
          "coord": [
            0.745199978351593,
            6.723999977111816,
            -12.479999542236328
          ]
        },
        {
          "atom_index": 1674,
          "name": "CA",
          "element": "C",
          "coord": [
            0.8475000262260437,
            6.6819000244140625,
            -12.386699676513672
          ]
        },
        {
          "atom_index": 1675,
          "name": "C",
          "element": "C",
          "coord": [
            0.9896000027656555,
            6.695000171661377,
            -12.436100006103516
          ]
        },
        {
          "atom_index": 1676,
          "name": "O",
          "element": "O",
          "coord": [
            1.082900047302246,
            6.67140007019043,
            -12.359999656677246
          ]
        }
      ]
    },
    {
      "id": "A:226",
      "chain": "A",
      "resseq": 226,
      "icode": "",
      "resname": "LEU",
      "hetflag": " ",
      "sasa": 0.0,
      "atoms": [
        {
          "atom_index": 1677,
          "name": "N",
          "element": "N",
          "coord": [
            1.007200002670288,
            6.744500160217285,
            -12.55780029296875
          ]
        },
        {
          "atom_index": 1678,
          "name": "CA",
          "element": "C",
          "coord": [
            1.1403000354766846,
            6.754199981689453,
            -12.614999771118164
          ]
        },
        {
          "atom_index": 1679,
          "name": "C",
          "element": "C",
          "coord": [
            1.1851999759674072,
            6.894100189208984,
            -12.653900146484375
          ]
        },
        {
          "atom_index": 1680,
          "name": "O",
          "element": "O",
          "coord": [
            1.1052000522613525,
            6.976200103759766,
            -12.69849967956543
          ]
        },
        {
          "atom_index": 1681,
          "name": "CB",
          "element": "C",
          "coord": [
            1.1482000350952148,
            6.663099765777588,
            -12.739299774169922
          ]
        },
        {
          "atom_index": 1682,
          "name": "CG",
          "element": "C",
          "coord": [
            1.1159000396728516,
            6.513899803161621,
            -12.725500106811523
          ]
        },
        {
          "atom_index": 1683,
          "name": "CD1",
          "element": "C",
          "coord": [
            1.1028000116348267,
            6.451399803161621,
            -12.859800338745117
          ]
        },
        {
          "atom_index": 1684,
          "name": "CD2",
          "element": "C",
          "coord": [
            1.2243000268936157,
            6.446199893951416,
            -12.648300170898438
          ]
        }
      ]
    },
    {
      "id": "A:227",
      "chain": "A",
      "resseq": 227,
      "icode": "",
      "resname": "SER",
      "hetflag": " ",
      "sasa": 0.0,
      "atoms": [
        {
          "atom_index": 1685,
          "name": "N",
          "element": "N",
          "coord": [
            1.3140000104904175,
            6.921199798583984,
            -12.63860034942627
          ]
        },
        {
          "atom_index": 1686,
          "name": "CA",
          "element": "C",
          "coord": [
            1.3652000427246094,
            7.0503997802734375,
            -12.679900169372559
          ]
        },
        {
          "atom_index": 1687,
          "name": "C",
          "element": "C",
          "coord": [
            1.458400011062622,
            7.031599998474121,
            -12.798399925231934
          ]
        },
        {
          "atom_index": 1688,
          "name": "O",
          "element": "O",
          "coord": [
            1.5059000253677368,
            7.129000186920166,
            -12.855799674987793
          ]
        },
        {
          "atom_index": 1689,
          "name": "CB",
          "element": "C",
          "coord": [
            1.434000015258789,
            7.124300003051758,
            -12.565699577331543
          ]
        },
        {
          "atom_index": 1690,
          "name": "OG",
          "element": "O",
          "coord": [
            1.5449999570846558,
            7.0507001876831055,
            -12.518799781799316
          ]
        }
      ]
    },
    {
      "id": "A:228",
      "chain": "A",
      "resseq": 228,
      "icode": "",
      "resname": "SER",
      "hetflag": " ",
      "sasa": 0.0,
      "atoms": [
        {
          "atom_index": 1691,
          "name": "N",
          "element": "N",
          "coord": [
            1.4847999811172485,
            6.906300067901611,
            -12.835200309753418
          ]
        },
        {
          "atom_index": 1692,
          "name": "CA",
          "element": "C",
          "coord": [
            1.5676000118255615,
            6.877600193023682,
            -12.952099800109863
          ]
        },
        {
          "atom_index": 1693,
          "name": "C",
          "element": "C",
          "coord": [
            1.4766000509262085,
            6.876800060272217,
            -13.076000213623047
          ]
        },
        {
          "atom_index": 1694,
          "name": "O",
          "element": "O",
          "coord": [
            1.3539999723434448,
            6.885000228881836,
            -13.062999725341797
          ]
        },
        {
          "atom_index": 1695,
          "name": "CB",
          "element": "C",
          "coord": [
            1.6397000551223755,
            6.746099948883057,
            -12.934499740600586
          ]
        },
        {
          "atom_index": 1696,
          "name": "OG",
          "element": "O",
          "coord": [
            1.5571000576019287,
            6.661600112915039,
            -12.858699798583984
          ]
        }
      ]
    },
    {
      "id": "A:229",
      "chain": "A",
      "resseq": 229,
      "icode": "",
      "resname": "ARG",
      "hetflag": " ",
      "sasa": 0.0,
      "atoms": [
        {
          "atom_index": 1697,
          "name": "N",
          "element": "N",
          "coord": [
            1.5353000164031982,
            6.870800018310547,
            -13.195300102233887
          ]
        },
        {
          "atom_index": 1698,
          "name": "CA",
          "element": "C",
          "coord": [
            1.4574999809265137,
            6.87529993057251,
            -13.319199562072754
          ]
        },
        {
          "atom_index": 1699,
          "name": "C",
          "element": "C",
          "coord": [
            1.5149999856948853,
            6.790200233459473,
            -13.430299758911133
          ]
        },
        {
          "atom_index": 1700,
          "name": "O",
          "element": "O",
          "coord": [
            1.628600001335144,
            6.745500087738037,
            -13.422900199890137
          ]
        },
        {
          "atom_index": 1701,
          "name": "CB",
          "element": "C",
          "coord": [
            1.4544999599456787,
            7.018799781799316,
            -13.37339973449707
          ]
        },
        {
          "atom_index": 1702,
          "name": "CG",
          "element": "C",
          "coord": [
            1.3846999406814575,
            7.121399879455566,
            -13.288700103759766
          ]
        },
        {
          "atom_index": 1703,
          "name": "CD",
          "element": "C",
          "coord": [
            1.2374999523162842,
            7.096499919891357,
            -13.280799865722656
          ]
        },
        {
          "atom_index": 1704,
          "name": "NE",
          "element": "N",
          "coord": [
            1.1700999736785889,
            7.208000183105469,
            -13.21500015258789
          ]
        },
        {
          "atom_index": 1705,
          "name": "CZ",
          "element": "C",
          "coord": [
            1.1470999717712402,
            7.217199802398682,
            -13.083800315856934
          ]
        },
        {
          "atom_index": 1706,
          "name": "NH1",
          "element": "N",
          "coord": [
            1.1862000226974487,
            7.120999813079834,
            -13.0
          ]
        },
        {
          "atom_index": 1707,
          "name": "NH2",
          "element": "N",
          "coord": [
            1.0778000354766846,
            7.3206000328063965,
            -13.037099838256836
          ]
        }
      ]
    },
    {
      "id": "A:230",
      "chain": "A",
      "resseq": 230,
      "icode": "",
      "resname": "ILE",
      "hetflag": " ",
      "sasa": 0.0,
      "atoms": [
        {
          "atom_index": 1708,
          "name": "N",
          "element": "N",
          "coord": [
            1.4362000226974487,
            6.773600101470947,
            -13.535799980163574
          ]
        },
        {
          "atom_index": 1709,
          "name": "CA",
          "element": "C",
          "coord": [
            1.4769999980926514,
            6.700500011444092,
            -13.654899597167969
          ]
        },
        {
          "atom_index": 1710,
          "name": "C",
          "element": "C",
          "coord": [
            1.4457999467849731,
            6.798900127410889,
            -13.770000457763672
          ]
        },
        {
          "atom_index": 1711,
          "name": "O",
          "element": "O",
          "coord": [
            1.3431999683380127,
            6.865799903869629,
            -13.765299797058105
          ]
        },
        {
          "atom_index": 1712,
          "name": "CB",
          "element": "C",
          "coord": [
            1.388100028038025,
            6.573599815368652,
            -13.679400444030762
          ]
        },
        {
          "atom_index": 1713,
          "name": "CG1",
          "element": "C",
          "coord": [
            1.395400047302246,
            6.473800182342529,
            -13.563799858093262
          ]
        },
        {
          "atom_index": 1714,
          "name": "CG2",
          "element": "C",
          "coord": [
            1.424299955368042,
            6.506700038909912,
            -13.811200141906738
          ]
        },
        {
          "atom_index": 1715,
          "name": "CD1",
          "element": "C",
          "coord": [
            1.524399995803833,
            6.4079999923706055,
            -13.550100326538086
          ]
        }
      ]
    },
    {
      "id": "A:231",
      "chain": "A",
      "resseq": 231,
      "icode": "",
      "resname": "SER",
      "hetflag": " ",
      "sasa": 0.0,
      "atoms": [
        {
          "atom_index": 1716,
          "name": "N",
          "element": "N",
          "coord": [
            1.5356999635696411,
            6.812699794769287,
            -13.867400169372559
          ]
        },
        {
          "atom_index": 1717,
          "name": "CA",
          "element": "C",
          "coord": [
            1.51010000705719,
            6.897299766540527,
            -13.984100341796875
          ]
        },
        {
          "atom_index": 1718,
          "name": "C",
          "element": "C",
          "coord": [
            1.503999948501587,
            6.8028998374938965,
            -14.100799560546875
          ]
        },
        {
          "atom_index": 1719,
          "name": "O",
          "element": "O",
          "coord": [
            1.5951000452041626,
            6.723599910736084,
            -14.119999885559082
          ]
        },
        {
          "atom_index": 1720,
          "name": "CB",
          "element": "C",
          "coord": [
            1.6217000484466553,
            6.997000217437744,
            -14.010899543762207
          ]
        },
        {
          "atom_index": 1721,
          "name": "OG",
          "element": "O",
          "coord": [
            1.6345000267028809,
            7.089000225067139,
            -13.905599594116211
          ]
        }
      ]
    },
    {
      "id": "A:232",
      "chain": "A",
      "resseq": 232,
      "icode": "",
      "resname": "ILE",
      "hetflag": " ",
      "sasa": 0.0,
      "atoms": [
        {
          "atom_index": 1722,
          "name": "N",
          "element": "N",
          "coord": [
            1.3984999656677246,
            6.815299987792969,
            -14.180299758911133
          ]
        },
        {
          "atom_index": 1723,
          "name": "CA",
          "element": "C",
          "coord": [
            1.3736000061035156,
            6.7307000160217285,
            -14.296500205993652
          ]
        },
        {
          "atom_index": 1724,
          "name": "C",
          "element": "C",
          "coord": [
            1.4254000186920166,
            6.787300109863281,
            -14.42959976196289
          ]
        },
        {
          "atom_index": 1725,
          "name": "O",
          "element": "O",
          "coord": [
            1.4089000225067139,
            6.904600143432617,
            -14.458399772644043
          ]
        },
        {
          "atom_index": 1726,
          "name": "CB",
          "element": "C",
          "coord": [
            1.222499966621399,
            6.7052001953125,
            -14.30679988861084
          ]
        },
        {
          "atom_index": 1727,
          "name": "CG1",
          "element": "C",
          "coord": [
            1.1708999872207642,
            6.646900177001953,
            -14.174200057983398
          ]
        },
        {
          "atom_index": 1728,
          "name": "CG2",
          "element": "C",
          "coord": [
            1.188099980354309,
            6.622200012207031,
            -14.430000305175781
          ]
        },
        {
          "atom_index": 1729,
          "name": "CD1",
          "element": "C",
          "coord": [
            1.2345000505447388,
            6.517300128936768,
            -14.131799697875977
          ]
        }
      ]
    },
    {
      "id": "A:233",
      "chain": "A",
      "resseq": 233,
      "icode": "",
      "resname": "TYR",
      "hetflag": " ",
      "sasa": 0.0,
      "atoms": [
        {
          "atom_index": 1730,
          "name": "N",
          "element": "N",
          "coord": [
            1.4873000383377075,
            6.702199935913086,
            -14.510199546813965
          ]
        },
        {
          "atom_index": 1731,
          "name": "CA",
          "element": "C",
          "coord": [
            1.5408999919891357,
            6.738800048828125,
            -14.640800476074219
          ]
        },
        {
          "atom_index": 1732,
          "name": "C",
          "element": "C",
          "coord": [
            1.4931000471115112,
            6.634900093078613,
            -14.740300178527832
          ]
        },
        {
          "atom_index": 1733,
          "name": "O",
          "element": "O",
          "coord": [
            1.4326000213623047,
            6.534800052642822,
            -14.700499534606934
          ]
        },
        {
          "atom_index": 1734,
          "name": "CB",
          "element": "C",
          "coord": [
            1.6928999423980713,
            6.7399001121521,
            -14.63659954071045
          ]
        },
        {
          "atom_index": 1735,
          "name": "CG",
          "element": "C",
          "coord": [
            1.746500015258789,
            6.8445000648498535,
            -14.543600082397461
          ]
        },
        {
          "atom_index": 1736,
          "name": "CD1",
          "element": "C",
          "coord": [
            1.7656999826431274,
            6.974800109863281,
            -14.588299751281738
          ]
        },
        {
          "atom_index": 1737,
          "name": "CD2",
          "element": "C",
          "coord": [
            1.7702000141143799,
            6.815899848937988,
            -14.408599853515625
          ]
        },
        {
          "atom_index": 1738,
          "name": "CE1",
          "element": "C",
          "coord": [
            1.8056000471115112,
            7.074900150299072,
            -14.501999855041504
          ]
        },
        {
          "atom_index": 1739,
          "name": "CE2",
          "element": "C",
          "coord": [
            1.8100999593734741,
            6.91510009765625,
            -14.320500373840332
          ]
        },
        {
          "atom_index": 1740,
          "name": "CZ",
          "element": "C",
          "coord": [
            1.8271000385284424,
            7.045899868011475,
            -14.368000030517578
          ]
        },
        {
          "atom_index": 1741,
          "name": "OH",
          "element": "O",
          "coord": [
            1.8580000400543213,
            7.150899887084961,
            -14.281999588012695
          ]
        }
      ]
    },
    {
      "id": "A:234",
      "chain": "A",
      "resseq": 234,
      "icode": "",
      "resname": "TRP",
      "hetflag": " ",
      "sasa": 0.0,
      "atoms": [
        {
          "atom_index": 1742,
          "name": "N",
          "element": "N",
          "coord": [
            1.5190000534057617,
            6.657199859619141,
            -14.868900299072266
          ]
        },
        {
          "atom_index": 1743,
          "name": "CA",
          "element": "C",
          "coord": [
            1.4765000343322754,
            6.563399791717529,
            -14.97350025177002
          ]
        },
        {
          "atom_index": 1744,
          "name": "C",
          "element": "C",
          "coord": [
            1.576200008392334,
            6.5605998039245605,
            -15.086999893188477
          ]
        },
        {
          "atom_index": 1745,
          "name": "O",
          "element": "O",
          "coord": [
            1.6561000347137451,
            6.652100086212158,
            -15.100899696350098
          ]
        },
        {
          "atom_index": 1746,
          "name": "CB",
          "element": "C",
          "coord": [
            1.3372999429702759,
            6.598999977111816,
            -15.027899742126465
          ]
        },
        {
          "atom_index": 1747,
          "name": "CG",
          "element": "C",
          "coord": [
            1.3289999961853027,
            6.725200176239014,
            -15.112600326538086
          ]
        },
        {
          "atom_index": 1748,
          "name": "CD1",
          "element": "C",
          "coord": [
            1.3372000455856323,
            6.73390007019043,
            -15.250399589538574
          ]
        },
        {
          "atom_index": 1749,
          "name": "CD2",
          "element": "C",
          "coord": [
            1.3007999658584595,
            6.857699871063232,
            -15.065999984741211
          ]
        },
        {
          "atom_index": 1750,
          "name": "NE1",
          "element": "N",
          "coord": [
            1.3144999742507935,
            6.8632001876831055,
            -15.290900230407715
          ]
        },
        {
          "atom_index": 1751,
          "name": "CE2",
          "element": "C",
          "coord": [
            1.2913000583648682,
            6.941199779510498,
            -15.18019962310791
          ]
        },
        {
          "atom_index": 1752,
          "name": "CE3",
          "element": "C",
          "coord": [
            1.281499981880188,
            6.914599895477295,
            -14.939900398254395
          ]
        },
        {
          "atom_index": 1753,
          "name": "CZ2",
          "element": "C",
          "coord": [
            1.2626999616622925,
            7.077300071716309,
            -15.17080020904541
          ]
        },
        {
          "atom_index": 1754,
          "name": "CZ3",
          "element": "C",
          "coord": [
            1.2532000541687012,
            7.05049991607666,
            -14.930899620056152
          ]
        },
        {
          "atom_index": 1755,
          "name": "CH2",
          "element": "C",
          "coord": [
            1.243899941444397,
            7.130099773406982,
            -15.045599937438965
          ]
        }
      ]
    },
    {
      "id": "A:235",
      "chain": "A",
      "resseq": 235,
      "icode": "",
      "resname": "THR",
      "hetflag": " ",
      "sasa": 0.0,
      "atoms": [
        {
          "atom_index": 1756,
          "name": "N",
          "element": "N",
          "coord": [
            1.5779999494552612,
            6.451200008392334,
            -15.162300109863281
          ]
        },
        {
          "atom_index": 1757,
          "name": "CA",
          "element": "C",
          "coord": [
            1.6684999465942383,
            6.43720006942749,
            -15.275899887084961
          ]
        },
        {
          "atom_index": 1758,
          "name": "C",
          "element": "C",
          "coord": [
            1.594099998474121,
            6.3557000160217285,
            -15.379899978637695
          ]
        },
        {
          "atom_index": 1759,
          "name": "O",
          "element": "O",
          "coord": [
            1.531000018119812,
            6.257199764251709,
            -15.345800399780273
          ]
        },
        {
          "atom_index": 1760,
          "name": "CB",
          "element": "C",
          "coord": [
            1.7980999946594238,
            6.364799976348877,
            -15.237099647521973
          ]
        },
        {
          "atom_index": 1761,
          "name": "OG1",
          "element": "O",
          "coord": [
            1.857800006866455,
            6.4303998947143555,
            -15.125300407409668
          ]
        },
        {
          "atom_index": 1762,
          "name": "CG2",
          "element": "C",
          "coord": [
            1.8964999914169312,
            6.368800163269043,
            -15.352299690246582
          ]
        }
      ]
    },
    {
      "id": "A:236",
      "chain": "A",
      "resseq": 236,
      "icode": "",
      "resname": "ILE",
      "hetflag": " ",
      "sasa": 0.0,
      "atoms": [
        {
          "atom_index": 1763,
          "name": "N",
          "element": "N",
          "coord": [
            1.5907000303268433,
            6.404799938201904,
            -15.502900123596191
          ]
        },
        {
          "atom_index": 1764,
          "name": "CA",
          "element": "C",
          "coord": [
            1.5247000455856323,
            6.33620023727417,
            -15.61299991607666
          ]
        },
        {
          "atom_index": 1765,
          "name": "C",
          "element": "C",
          "coord": [
            1.6363999843597412,
            6.2718000411987305,
            -15.694700241088867
          ]
        },
        {
          "atom_index": 1766,
          "name": "O",
          "element": "O",
          "coord": [
            1.7338999509811401,
            6.338500022888184,
            -15.728400230407715
          ]
        },
        {
          "atom_index": 1767,
          "name": "CB",
          "element": "C",
          "coord": [
            1.4457999467849731,
            6.435400009155273,
            -15.701299667358398
          ]
        },
        {
          "atom_index": 1768,
          "name": "CG1",
          "element": "C",
          "coord": [
            1.3233000040054321,
            6.485000133514404,
            -15.625200271606445
          ]
        },
        {
          "atom_index": 1769,
          "name": "CG2",
          "element": "C",
          "coord": [
            1.4062000513076782,
            6.370299816131592,
            -15.833000183105469
          ]
        },
        {
          "atom_index": 1770,
          "name": "CD1",
          "element": "C",
          "coord": [
            1.2577999830245972,
            6.604400157928467,
            -15.685500144958496
          ]
        }
      ]
    },
    {
      "id": "A:237",
      "chain": "A",
      "resseq": 237,
      "icode": "",
      "resname": "VAL",
      "hetflag": " ",
      "sasa": 0.0,
      "atoms": [
        {
          "atom_index": 1771,
          "name": "N",
          "element": "N",
          "coord": [
            1.6267000436782837,
            6.141200065612793,
            -15.717399597167969
          ]
        },
        {
          "atom_index": 1772,
          "name": "CA",
          "element": "C",
          "coord": [
            1.726699948310852,
            6.067200183868408,
            -15.793800354003906
          ]
        },
        {
          "atom_index": 1773,
          "name": "C",
          "element": "C",
          "coord": [
            1.6646000146865845,
            6.025899887084961,
            -15.927300453186035
          ]
        },
        {
          "atom_index": 1774,
          "name": "O",
          "element": "O",
          "coord": [
            1.5636999607086182,
            5.954100131988525,
            -15.930999755859375
          ]
        },
        {
          "atom_index": 1775,
          "name": "CB",
          "element": "C",
          "coord": [
            1.777999997138977,
            5.942599773406982,
            -15.716300010681152
          ]
        },
        {
          "atom_index": 1776,
          "name": "CG1",
          "element": "C",
          "coord": [
            1.8832000494003296,
            5.869100093841553,
            -15.797900199890137
          ]
        },
        {
          "atom_index": 1777,
          "name": "CG2",
          "element": "C",
          "coord": [
            1.8345999717712402,
            5.984099864959717,
            -15.581700325012207
          ]
        }
      ]
    },
    {
      "id": "A:238",
      "chain": "A",
      "resseq": 238,
      "icode": "",
      "resname": "LYS",
      "hetflag": " ",
      "sasa": 0.0,
      "atoms": [
        {
          "atom_index": 1778,
          "name": "N",
          "element": "N",
          "coord": [
            1.7240999937057495,
            6.07480001449585,
            -16.036100387573242
          ]
        },
        {
          "atom_index": 1779,
          "name": "CA",
          "element": "C",
          "coord": [
            1.6746000051498413,
            6.047599792480469,
            -16.170900344848633
          ]
        },
        {
          "atom_index": 1780,
          "name": "C",
          "element": "C",
          "coord": [
            1.7266000509262085,
            5.912799835205078,
            -16.217199325561523
          ]
        },
        {
          "atom_index": 1781,
          "name": "O",
          "element": "O",
          "coord": [
            1.8270000219345093,
            5.863900184631348,
            -16.1643009185791
          ]
        },
        {
          "atom_index": 1782,
          "name": "CB",
          "element": "C",
          "coord": [
            1.7142000198364258,
            6.161399841308594,
            -16.265499114990234
          ]
        },
        {
          "atom_index": 1783,
          "name": "CG",
          "element": "C",
          "coord": [
            1.6413999795913696,
            6.291800022125244,
            -16.232500076293945
          ]
        },
        {
          "atom_index": 1784,
          "name": "CD",
          "element": "C",
          "coord": [
            1.67739999294281,
            6.4054999351501465,
            -16.327199935913086
          ]
        },
        {
          "atom_index": 1785,
          "name": "CE",
          "element": "C",
          "coord": [
            1.5829999446868896,
            6.526700019836426,
            -16.31220054626465
          ]
        },
        {
          "atom_index": 1786,
          "name": "NZ",
          "element": "N",
          "coord": [
            1.4414000511169434,
            6.492599964141846,
            -16.348899841308594
          ]
        }
      ]
    },
    {
      "id": "A:239",
      "chain": "A",
      "resseq": 239,
      "icode": "",
      "resname": "PRO",
      "hetflag": " ",
      "sasa": 0.0,
      "atoms": [
        {
          "atom_index": 1787,
          "name": "N",
          "element": "N",
          "coord": [
            1.652899980545044,
            5.8454999923706055,
            -16.30780029296875
          ]
        },
        {
          "atom_index": 1788,
          "name": "CA",
          "element": "C",
          "coord": [
            1.6931999921798706,
            5.714600086212158,
            -16.35890007019043
          ]
        },
        {
          "atom_index": 1789,
          "name": "C",
          "element": "C",
          "coord": [
            1.8396999835968018,
            5.714399814605713,
            -16.400699615478516
          ]
        },
        {
          "atom_index": 1790,
          "name": "O",
          "element": "O",
          "coord": [
            1.8867000341415405,
            5.80810022354126,
            -16.46579933166504
          ]
        },
        {
          "atom_index": 1791,
          "name": "CB",
          "element": "C",
          "coord": [
            1.6014000177383423,
            5.696499824523926,
            -16.478500366210938
          ]
        },
        {
          "atom_index": 1792,
          "name": "CG",
          "element": "C",
          "coord": [
            1.4782999753952026,
            5.763999938964844,
            -16.43470001220703
          ]
        },
        {
          "atom_index": 1793,
          "name": "CD",
          "element": "C",
          "coord": [
            1.5306999683380127,
            5.891300201416016,
            -16.375900268554688
          ]
        }
      ]
    },
    {
      "id": "A:240",
      "chain": "A",
      "resseq": 240,
      "icode": "",
      "resname": "GLY",
      "hetflag": " ",
      "sasa": 0.29038915038108826,
      "atoms": [
        {
          "atom_index": 1794,
          "name": "N",
          "element": "N",
          "coord": [
            1.9119999408721924,
            5.611000061035156,
            -16.359500885009766
          ]
        },
        {
          "atom_index": 1795,
          "name": "CA",
          "element": "C",
          "coord": [
            2.0524001121520996,
            5.599400043487549,
            -16.393999099731445
          ]
        },
        {
          "atom_index": 1796,
          "name": "C",
          "element": "C",
          "coord": [
            2.1463000774383545,
            5.666500091552734,
            -16.29669952392578
          ]
        },
        {
          "atom_index": 1797,
          "name": "O",
          "element": "O",
          "coord": [
            2.267400026321411,
            5.643400192260742,
            -16.302799224853516
          ]
        }
      ]
    },
    {
      "id": "A:241",
      "chain": "A",
      "resseq": 241,
      "icode": "",
      "resname": "ASP",
      "hetflag": " ",
      "sasa": 0.0,
      "atoms": [
        {
          "atom_index": 1798,
          "name": "N",
          "element": "N",
          "coord": [
            2.0938000679016113,
            5.753300189971924,
            -16.210599899291992
          ]
        },
        {
          "atom_index": 1799,
          "name": "CA",
          "element": "C",
          "coord": [
            2.1774001121520996,
            5.821199893951416,
            -16.112600326538086
          ]
        },
        {
          "atom_index": 1800,
          "name": "C",
          "element": "C",
          "coord": [
            2.185800075531006,
            5.730199813842773,
            -15.99120044708252
          ]
        },
        {
          "atom_index": 1801,
          "name": "O",
          "element": "O",
          "coord": [
            2.117799997329712,
            5.627699851989746,
            -15.984399795532227
          ]
        },
        {
          "atom_index": 1802,
          "name": "CB",
          "element": "C",
          "coord": [
            2.120300054550171,
            5.958600044250488,
            -16.076200485229492
          ]
        },
        {
          "atom_index": 1803,
          "name": "CG",
          "element": "C",
          "coord": [
            2.2283999919891357,
            6.0630998611450195,
            -16.05470085144043
          ]
        },
        {
          "atom_index": 1804,
          "name": "OD1",
          "element": "O",
          "coord": [
            2.3333001136779785,
            6.030900001525879,
            -15.994999885559082
          ]
        },
        {
          "atom_index": 1805,
          "name": "OD2",
          "element": "O",
          "coord": [
            2.2086000442504883,
            6.178500175476074,
            -16.097900390625
          ]
        }
      ]
    },
    {
      "id": "A:242",
      "chain": "A",
      "resseq": 242,
      "icode": "",
      "resname": "VAL",
      "hetflag": " ",
      "sasa": 0.0,
      "atoms": [
        {
          "atom_index": 1806,
          "name": "N",
          "element": "N",
          "coord": [
            2.2681000232696533,
            5.76800012588501,
            -15.895099639892578
          ]
        },
        {
          "atom_index": 1807,
          "name": "CA",
          "element": "C",
          "coord": [
            2.289900064468384,
            5.6875,
            -15.777400016784668
          ]
        },
        {
          "atom_index": 1808,
          "name": "C",
          "element": "C",
          "coord": [
            2.2825000286102295,
            5.777500152587891,
            -15.654500007629395
          ]
        },
        {
          "atom_index": 1809,
          "name": "O",
          "element": "O",
          "coord": [
            2.3222999572753906,
            5.893700122833252,
            -15.660599708557129
          ]
        },
        {
          "atom_index": 1810,
          "name": "CB",
          "element": "C",
          "coord": [
            2.430000066757202,
            5.623000144958496,
            -15.787599563598633
          ]
        },
        {
          "atom_index": 1811,
          "name": "CG1",
          "element": "C",
          "coord": [
            2.5353000164031982,
            5.729000091552734,
            -15.795499801635742
          ]
        },
        {
          "atom_index": 1812,
          "name": "CG2",
          "element": "C",
          "coord": [
            2.4570999145507812,
            5.532199859619141,
            -15.671199798583984
          ]
        }
      ]
    },
    {
      "id": "A:243",
      "chain": "A",
      "resseq": 243,
      "icode": "",
      "resname": "LEU",
      "hetflag": " ",
      "sasa": 0.0,
      "atoms": [
        {
          "atom_index": 1813,
          "name": "N",
          "element": "N",
          "coord": [
            2.2227001190185547,
            5.726799964904785,
            -15.546799659729004
          ]
        },
        {
          "atom_index": 1814,
          "name": "CA",
          "element": "C",
          "coord": [
            2.2135000228881836,
            5.799900054931641,
            -15.420100212097168
          ]
        },
        {
          "atom_index": 1815,
          "name": "C",
          "element": "C",
          "coord": [
            2.32669997215271,
            5.751500129699707,
            -15.327899932861328
          ]
        },
        {
          "atom_index": 1816,
          "name": "O",
          "element": "O",
          "coord": [
            2.352099895477295,
            5.631999969482422,
            -15.318699836730957
          ]
        },
        {
          "atom_index": 1817,
          "name": "CB",
          "element": "C",
          "coord": [
            2.078399896621704,
            5.774400234222412,
            -15.351499557495117
          ]
        },
        {
          "atom_index": 1818,
          "name": "CG",
          "element": "C",
          "coord": [
            2.0571999549865723,
            5.841899871826172,
            -15.214400291442871
          ]
        },
        {
          "atom_index": 1819,
          "name": "CD1",
          "element": "C",
          "coord": [
            2.0157999992370605,
            5.986700057983398,
            -15.235300064086914
          ]
        },
        {
          "atom_index": 1820,
          "name": "CD2",
          "element": "C",
          "coord": [
            1.95169997215271,
            5.769800186157227,
            -15.131699562072754
          ]
        }
      ]
    },
    {
      "id": "A:244",
      "chain": "A",
      "resseq": 244,
      "icode": "",
      "resname": "VAL",
      "hetflag": " ",
      "sasa": 0.0,
      "atoms": [
        {
          "atom_index": 1821,
          "name": "N",
          "element": "N",
          "coord": [
            2.4003000259399414,
            5.843999862670898,
            -15.267200469970703
          ]
        },
        {
          "atom_index": 1822,
          "name": "CA",
          "element": "C",
          "coord": [
            2.506200075149536,
            5.80649995803833,
            -15.17490005493164
          ]
        },
        {
          "atom_index": 1823,
          "name": "C",
          "element": "C",
          "coord": [
            2.4839000701904297,
            5.886199951171875,
            -15.047200202941895
          ]
        },
        {
          "atom_index": 1824,
          "name": "O",
          "element": "O",
          "coord": [
            2.456899881362915,
            6.00570011138916,
            -15.053299903869629
          ]
        },
        {
          "atom_index": 1825,
          "name": "CB",
          "element": "C",
          "coord": [
            2.6475000381469727,
            5.833000183105469,
            -15.231499671936035
          ]
        },
        {
          "atom_index": 1826,
          "name": "CG1",
          "element": "C",
          "coord": [
            2.752500057220459,
            5.807300090789795,
            -15.123700141906738
          ]
        },
        {
          "atom_index": 1827,
          "name": "CG2",
          "element": "C",
          "coord": [
            2.6751999855041504,
            5.742800235748291,
            -15.350500106811523
          ]
        }
      ]
    },
    {
      "id": "A:245",
      "chain": "A",
      "resseq": 245,
      "icode": "",
      "resname": "ILE",
      "hetflag": " ",
      "sasa": 0.0,
      "atoms": [
        {
          "atom_index": 1828,
          "name": "N",
          "element": "N",
          "coord": [
            2.482800006866455,
            5.817200183868408,
            -14.933799743652344
          ]
        },
        {
          "atom_index": 1829,
          "name": "CA",
          "element": "C",
          "coord": [
            2.4623000621795654,
            5.8796000480651855,
            -14.803999900817871
          ]
        },
        {
          "atom_index": 1830,
          "name": "C",
          "element": "C",
          "coord": [
            2.5876998901367188,
            5.857800006866455,
            -14.722800254821777
          ]
        },
        {
          "atom_index": 1831,
          "name": "O",
          "element": "O",
          "coord": [
            2.6303000450134277,
            5.744800090789795,
            -14.70259952545166
          ]
        },
        {
          "atom_index": 1832,
          "name": "CB",
          "element": "C",
          "coord": [
            2.3427000045776367,
            5.817999839782715,
            -14.727499961853027
          ]
        },
        {
          "atom_index": 1833,
          "name": "CG1",
          "element": "C",
          "coord": [
            2.2130000591278076,
            5.843100070953369,
            -14.804300308227539
          ]
        },
        {
          "atom_index": 1834,
          "name": "CG2",
          "element": "C",
          "coord": [
            2.335099935531616,
            5.87529993057251,
            -14.585700035095215
          ]
        },
        {
          "atom_index": 1835,
          "name": "CD1",
          "element": "C",
          "coord": [
            2.0882999897003174,
            5.79040002822876,
            -14.736300468444824
          ]
        }
      ]
    },
    {
      "id": "A:246",
      "chain": "A",
      "resseq": 246,
      "icode": "",
      "resname": "ASN",
      "hetflag": " ",
      "sasa": 0.0,
      "atoms": [
        {
          "atom_index": 1836,
          "name": "N",
          "element": "N",
          "coord": [
            2.6445999145507812,
            5.966899871826172,
            -14.674799919128418
          ]
        },
        {
          "atom_index": 1837,
          "name": "CA",
          "element": "C",
          "coord": [
            2.7664999961853027,
            5.962900161743164,
            -14.596699714660645
          ]
        },
        {
          "atom_index": 1838,
          "name": "C",
          "element": "C",
          "coord": [
            2.7451999187469482,
            6.038700103759766,
            -14.465299606323242
          ]
        },
        {
          "atom_index": 1839,
          "name": "O",
          "element": "O",
          "coord": [
            2.7009999752044678,
            6.15339994430542,
            -14.465800285339355
          ]
        },
        {
          "atom_index": 1840,
          "name": "CB",
          "element": "C",
          "coord": [
            2.8803000450134277,
            6.0258002281188965,
            -14.677499771118164
          ]
        },
        {
          "atom_index": 1841,
          "name": "CG",
          "element": "C",
          "coord": [
            3.0118000507354736,
            6.009099960327148,
            -14.610799789428711
          ]
        },
        {
          "atom_index": 1842,
          "name": "OD1",
          "element": "O",
          "coord": [
            3.0508999824523926,
            6.0903000831604,
            -14.527000427246094
          ]
        },
        {
          "atom_index": 1843,
          "name": "ND2",
          "element": "N",
          "coord": [
            3.0796000957489014,
            5.9008002281188965,
            -14.642000198364258
          ]
        }
      ]
    },
    {
      "id": "A:247",
      "chain": "A",
      "resseq": 247,
      "icode": "",
      "resname": "SER",
      "hetflag": " ",
      "sasa": 0.0,
      "atoms": [
        {
          "atom_index": 1844,
          "name": "N",
          "element": "N",
          "coord": [
            2.7795000076293945,
            5.977799892425537,
            -14.352700233459473
          ]
        },
        {
          "atom_index": 1845,
          "name": "CA",
          "element": "C",
          "coord": [
            2.7565999031066895,
            6.0441999435424805,
            -14.2253999710083
          ]
        },
        {
          "atom_index": 1846,
          "name": "C",
          "element": "C",
          "coord": [
            2.829900026321411,
            5.978000164031982,
            -14.111300468444824
          ]
        },
        {
          "atom_index": 1847,
          "name": "O",
          "element": "O",
          "coord": [
            2.847599983215332,
            5.857399940490723,
            -14.10949993133545
          ]
        },
        {
          "atom_index": 1848,
          "name": "CB",
          "element": "C",
          "coord": [
            2.6061999797821045,
            6.041999816894531,
            -14.195300102233887
          ]
        },
        {
          "atom_index": 1849,
          "name": "OG",
          "element": "O",
          "coord": [
            2.578200101852417,
            6.083700180053711,
            -14.062800407409668
          ]
        }
      ]
    },
    {
      "id": "A:248",
      "chain": "A",
      "resseq": 248,
      "icode": "",
      "resname": "ASN",
      "hetflag": " ",
      "sasa": 0.0,
      "atoms": [
        {
          "atom_index": 1850,
          "name": "N",
          "element": "N",
          "coord": [
            2.8710999488830566,
            6.0569000244140625,
            -14.014200210571289
          ]
        },
        {
          "atom_index": 1851,
          "name": "CA",
          "element": "C",
          "coord": [
            2.9388999938964844,
            6.000800132751465,
            -13.898699760437012
          ]
        },
        {
          "atom_index": 1852,
          "name": "C",
          "element": "C",
          "coord": [
            2.8603999614715576,
            6.043399810791016,
            -13.776200294494629
          ]
        },
        {
          "atom_index": 1853,
          "name": "O",
          "element": "O",
          "coord": [
            2.914599895477295,
            6.053299903869629,
            -13.6673002243042
          ]
        },
        {
          "atom_index": 1854,
          "name": "CB",
          "element": "C",
          "coord": [
            3.081199884414673,
            6.052199840545654,
            -13.890299797058105
          ]
        },
        {
          "atom_index": 1855,
          "name": "CG",
          "element": "C",
          "coord": [
            3.0866000652313232,
            6.201200008392334,
            -13.870599746704102
          ]
        },
        {
          "atom_index": 1856,
          "name": "OD1",
          "element": "O",
          "coord": [
            2.9999001026153564,
            6.275000095367432,
            -13.918899536132812
          ]
        },
        {
          "atom_index": 1857,
          "name": "ND2",
          "element": "N",
          "coord": [
            3.1877999305725098,
            6.247200012207031,
            -13.798299789428711
          ]
        }
      ]
    },
    {
      "id": "A:249",
      "chain": "A",
      "resseq": 249,
      "icode": "",
      "resname": "GLY",
      "hetflag": " ",
      "sasa": 0.0,
      "atoms": [
        {
          "atom_index": 1858,
          "name": "N",
          "element": "N",
          "coord": [
            2.732100009918213,
            6.071800231933594,
            -13.79580020904541
          ]
        },
        {
          "atom_index": 1859,
          "name": "CA",
          "element": "C",
          "coord": [
            2.648900032043457,
            6.111400127410889,
            -13.685099601745605
          ]
        },
        {
          "atom_index": 1860,
          "name": "C",
          "element": "C",
          "coord": [
            2.5302000045776367,
            6.196899890899658,
            -13.723999977111816
          ]
        },
        {
          "atom_index": 1861,
          "name": "O",
          "element": "O",
          "coord": [
            2.531899929046631,
            6.265200138092041,
            -13.826800346374512
          ]
        }
      ]
    },
    {
      "id": "A:250",
      "chain": "A",
      "resseq": 250,
      "icode": "",
      "resname": "ASN",
      "hetflag": " ",
      "sasa": 0.0,
      "atoms": [
        {
          "atom_index": 1862,
          "name": "N",
          "element": "N",
          "coord": [
            2.4244000911712646,
            6.185299873352051,
            -13.643799781799316
          ]
        },
        {
          "atom_index": 1863,
          "name": "CA",
          "element": "C",
          "coord": [
            2.3001999855041504,
            6.262400150299072,
            -13.65530014038086
          ]
        },
        {
          "atom_index": 1864,
          "name": "C",
          "element": "C",
          "coord": [
            2.2065999507904053,
            6.233399868011475,
            -13.770700454711914
          ]
        },
        {
          "atom_index": 1865,
          "name": "O",
          "element": "O",
          "coord": [
            2.108099937438965,
            6.304100036621094,
            -13.788299560546875
          ]
        },
        {
          "atom_index": 1866,
          "name": "CB",
          "element": "C",
          "coord": [
            2.329900026321411,
            6.413000106811523,
            -13.645099639892578
          ]
        },
        {
          "atom_index": 1867,
          "name": "CG",
          "element": "C",
          "coord": [
            2.4042999744415283,
            6.44950008392334,
            -13.516400337219238
          ]
        },
        {
          "atom_index": 1868,
          "name": "OD1",
          "element": "O",
          "coord": [
            2.520900011062622,
            6.413300037384033,
            -13.496899604797363
          ]
        },
        {
          "atom_index": 1869,
          "name": "ND2",
          "element": "N",
          "coord": [
            2.3361001014709473,
            6.51800012588501,
            -13.426799774169922
          ]
        }
      ]
    },
    {
      "id": "A:251",
      "chain": "A",
      "resseq": 251,
      "icode": "",
      "resname": "LEU",
      "hetflag": " ",
      "sasa": 0.0,
      "atoms": [
        {
          "atom_index": 1870,
          "name": "N",
          "element": "N",
          "coord": [
            2.234299898147583,
            6.127399921417236,
            -13.84589958190918
          ]
        },
        {
          "atom_index": 1871,
          "name": "CA",
          "element": "C",
          "coord": [
            2.151599884033203,
            6.088200092315674,
            -13.95989990234375
          ]
        },
        {
          "atom_index": 1872,
          "name": "C",
          "element": "C",
          "coord": [
            2.0167999267578125,
            6.025100231170654,
            -13.92140007019043
          ]
        },
        {
          "atom_index": 1873,
          "name": "O",
          "element": "O",
          "coord": [
            2.011399984359741,
            5.93179988861084,
            -13.838899612426758
          ]
        },
        {
          "atom_index": 1874,
          "name": "CB",
          "element": "C",
          "coord": [
            2.2274999618530273,
            5.9893999099731445,
            -14.051400184631348
          ]
        },
        {
          "atom_index": 1875,
          "name": "CG",
          "element": "C",
          "coord": [
            2.155400037765503,
            5.920599937438965,
            -14.17020034790039
          ]
        },
        {
          "atom_index": 1876,
          "name": "CD1",
          "element": "C",
          "coord": [
            2.120300054550171,
            6.015699863433838,
            -14.28600025177002
          ]
        },
        {
          "atom_index": 1877,
          "name": "CD2",
          "element": "C",
          "coord": [
            2.243499994277954,
            5.810200214385986,
            -14.223999977111816
          ]
        }
      ]
    },
    {
      "id": "A:252",
      "chain": "A",
      "resseq": 252,
      "icode": "",
      "resname": "ILE",
      "hetflag": " ",
      "sasa": 0.0,
      "atoms": [
        {
          "atom_index": 1878,
          "name": "N",
          "element": "N",
          "coord": [
            1.909600019454956,
            6.077899932861328,
            -13.98069953918457
          ]
        },
        {
          "atom_index": 1879,
          "name": "CA",
          "element": "C",
          "coord": [
            1.7750999927520752,
            6.024700164794922,
            -13.964500427246094
          ]
        },
        {
          "atom_index": 1880,
          "name": "C",
          "element": "C",
          "coord": [
            1.756600022315979,
            5.9695000648498535,
            -14.10569953918457
          ]
        },
        {
          "atom_index": 1881,
          "name": "O",
          "element": "O",
          "coord": [
            1.722599983215332,
            6.041100025177002,
            -14.199600219726562
          ]
        },
        {
          "atom_index": 1882,
          "name": "CB",
          "element": "C",
          "coord": [
            1.6734999418258667,
            6.134200096130371,
            -13.933699607849121
          ]
        },
        {
          "atom_index": 1883,
          "name": "CG1",
          "element": "C",
          "coord": [
            1.7075999975204468,
            6.2006001472473145,
            -13.799200057983398
          ]
        },
        {
          "atom_index": 1884,
          "name": "CG2",
          "element": "C",
          "coord": [
            1.5334999561309814,
            6.076000213623047,
            -13.935999870300293
          ]
        },
        {
          "atom_index": 1885,
          "name": "CD1",
          "element": "C",
          "coord": [
            1.712499976158142,
            6.107399940490723,
            -13.680700302124023
          ]
        }
      ]
    },
    {
      "id": "A:253",
      "chain": "A",
      "resseq": 253,
      "icode": "",
      "resname": "ALA",
      "hetflag": " ",
      "sasa": 0.0,
      "atoms": [
        {
          "atom_index": 1886,
          "name": "N",
          "element": "N",
          "coord": [
            1.791599988937378,
            5.84250020980835,
            -14.120599746704102
          ]
        },
        {
          "atom_index": 1887,
          "name": "CA",
          "element": "C",
          "coord": [
            1.7894999980926514,
            5.7729997634887695,
            -14.248700141906738
          ]
        },
        {
          "atom_index": 1888,
          "name": "C",
          "element": "C",
          "coord": [
            1.6547000408172607,
            5.74560022354126,
            -14.315400123596191
          ]
        },
        {
          "atom_index": 1889,
          "name": "O",
          "element": "O",
          "coord": [
            1.5507999658584595,
            5.741600036621094,
            -14.249899864196777
          ]
        },
        {
          "atom_index": 1890,
          "name": "CB",
          "element": "C",
          "coord": [
            1.8681999444961548,
            5.642000198364258,
            -14.235600471496582
          ]
        }
      ]
    },
    {
      "id": "A:254",
      "chain": "A",
      "resseq": 254,
      "icode": "",
      "resname": "PRO",
      "hetflag": " ",
      "sasa": 0.0,
      "atoms": [
        {
          "atom_index": 1891,
          "name": "N",
          "element": "N",
          "coord": [
            1.6543999910354614,
            5.735300064086914,
            -14.449399948120117
          ]
        },
        {
          "atom_index": 1892,
          "name": "CA",
          "element": "C",
          "coord": [
            1.5333000421524048,
            5.706900119781494,
            -14.526900291442871
          ]
        },
        {
          "atom_index": 1893,
          "name": "C",
          "element": "C",
          "coord": [
            1.513700008392334,
            5.554900169372559,
            -14.52750015258789
          ]
        },
        {
          "atom_index": 1894,
          "name": "O",
          "element": "O",
          "coord": [
            1.6093000173568726,
            5.479100227355957,
            -14.509400367736816
          ]
        },
        {
          "atom_index": 1895,
          "name": "CB",
          "element": "C",
          "coord": [
            1.5707999467849731,
            5.755000114440918,
            -14.666600227355957
          ]
        },
        {
          "atom_index": 1896,
          "name": "CG",
          "element": "C",
          "coord": [
            1.7165000438690186,
            5.724800109863281,
            -14.673700332641602
          ]
        },
        {
          "atom_index": 1897,
          "name": "CD",
          "element": "C",
          "coord": [
            1.7659000158309937,
            5.772600173950195,
            -14.538599967956543
          ]
        }
      ]
    },
    {
      "id": "A:255",
      "chain": "A",
      "resseq": 255,
      "icode": "",
      "resname": "ARG",
      "hetflag": " ",
      "sasa": 0.0,
      "atoms": [
        {
          "atom_index": 1898,
          "name": "N",
          "element": "N",
          "coord": [
            1.3907999992370605,
            5.508999824523926,
            -14.546099662780762
          ]
        },
        {
          "atom_index": 1899,
          "name": "CA",
          "element": "C",
          "coord": [
            1.3667000532150269,
            5.365499973297119,
            -14.549599647521973
          ]
        },
        {
          "atom_index": 1900,
          "name": "C",
          "element": "C",
          "coord": [
            1.343000054359436,
            5.31879997253418,
            -14.693300247192383
          ]
        },
        {
          "atom_index": 1901,
          "name": "O",
          "element": "O",
          "coord": [
            1.3365999460220337,
            5.1996002197265625,
            -14.720100402832031
          ]
        },
        {
          "atom_index": 1902,
          "name": "CB",
          "element": "C",
          "coord": [
            1.2486000061035156,
            5.3277997970581055,
            -14.46030044555664
          ]
        },
        {
          "atom_index": 1903,
          "name": "CG",
          "element": "C",
          "coord": [
            1.2681000232696533,
            5.354000091552734,
            -14.312199592590332
          ]
        },
        {
          "atom_index": 1904,
          "name": "CD",
          "element": "C",
          "coord": [
            1.1469999551773071,
            5.304500102996826,
            -14.23449993133545
          ]
        },
        {
          "atom_index": 1905,
          "name": "NE",
          "element": "N",
          "coord": [
            1.1591999530792236,
            5.327899932861328,
            -14.090200424194336
          ]
        },
        {
          "atom_index": 1906,
          "name": "CZ",
          "element": "C",
          "coord": [
            1.222100019454956,
            5.247099876403809,
            -14.003899574279785
          ]
        },
        {
          "atom_index": 1907,
          "name": "NH1",
          "element": "N",
          "coord": [
            1.2793999910354614,
            5.135000228881836,
            -14.045599937438965
          ]
        },
        {
          "atom_index": 1908,
          "name": "NH2",
          "element": "N",
          "coord": [
            1.2323999404907227,
            5.281799793243408,
            -13.876099586486816
          ]
        }
      ]
    },
    {
      "id": "A:256",
      "chain": "A",
      "resseq": 256,
      "icode": "",
      "resname": "GLY",
      "hetflag": " ",
      "sasa": 0.0,
      "atoms": [
        {
          "atom_index": 1909,
          "name": "N",
          "element": "N",
          "coord": [
            1.332800030708313,
            5.413700103759766,
            -14.785300254821777
          ]
        },
        {
          "atom_index": 1910,
          "name": "CA",
          "element": "C",
          "coord": [
            1.3095999956130981,
            5.382299900054932,
            -14.924699783325195
          ]
        },
        {
          "atom_index": 1911,
          "name": "C",
          "element": "C",
          "coord": [
            1.2762999534606934,
            5.51200008392334,
            -14.994500160217285
          ]
        },
        {
          "atom_index": 1912,
          "name": "O",
          "element": "O",
          "coord": [
            1.311400055885315,
            5.619500160217285,
            -14.944700241088867
          ]
        }
      ]
    },
    {
      "id": "A:257",
      "chain": "A",
      "resseq": 257,
      "icode": "",
      "resname": "TYR",
      "hetflag": " ",
      "sasa": 0.0,
      "atoms": [
        {
          "atom_index": 1913,
          "name": "N",
          "element": "N",
          "coord": [
            1.2007999420166016,
            5.503699779510498,
            -15.103599548339844
          ]
        },
        {
          "atom_index": 1914,
          "name": "CA",
          "element": "C",
          "coord": [
            1.1633000373840332,
            5.622300148010254,
            -15.179699897766113
          ]
        },
        {
          "atom_index": 1915,
          "name": "C",
          "element": "C",
          "coord": [
            1.0157999992370605,
            5.631899833679199,
            -15.214300155639648
          ]
        },
        {
          "atom_index": 1916,
          "name": "O",
          "element": "O",
          "coord": [
            0.9422000050544739,
            5.532299995422363,
            -15.212699890136719
          ]
        },
        {
          "atom_index": 1917,
          "name": "CB",
          "element": "C",
          "coord": [
            1.2425999641418457,
            5.627699851989746,
            -15.309900283813477
          ]
        },
        {
          "atom_index": 1918,
          "name": "CG",
          "element": "C",
          "coord": [
            1.2059999704360962,
            5.5177001953125,
            -15.405099868774414
          ]
        },
        {
          "atom_index": 1919,
          "name": "CD1",
          "element": "C",
          "coord": [
            1.2682000398635864,
            5.393899917602539,
            -15.397199630737305
          ]
        },
        {
          "atom_index": 1920,
          "name": "CD2",
          "element": "C",
          "coord": [
            1.104599952697754,
            5.535099983215332,
            -15.499300003051758
          ]
        },
        {
          "atom_index": 1921,
          "name": "CE1",
          "element": "C",
          "coord": [
            1.2309000492095947,
            5.2891998291015625,
            -15.479299545288086
          ]
        },
        {
          "atom_index": 1922,
          "name": "CE2",
          "element": "C",
          "coord": [
            1.0654000043869019,
            5.431300163269043,
            -15.5826997756958
          ]
        },
        {
          "atom_index": 1923,
          "name": "CZ",
          "element": "C",
          "coord": [
            1.1288000345230103,
            5.308199882507324,
            -15.571700096130371
          ]
        },
        {
          "atom_index": 1924,
          "name": "OH",
          "element": "O",
          "coord": [
            1.0872999429702759,
            5.201700210571289,
            -15.648900032043457
          ]
        }
      ]
    },
    {
      "id": "A:258",
      "chain": "A",
      "resseq": 258,
      "icode": "",
      "resname": "PHE",
      "hetflag": " ",
      "sasa": 0.0,
      "atoms": [
        {
          "atom_index": 1925,
          "name": "N",
          "element": "N",
          "coord": [
            0.9724000096321106,
            5.753300189971924,
            -15.245100021362305
          ]
        },
        {
          "atom_index": 1926,
          "name": "CA",
          "element": "C",
          "coord": [
            0.8353999853134155,
            5.775100231170654,
            -15.288399696350098
          ]
        },
        {
          "atom_index": 1927,
          "name": "C",
          "element": "C",
          "coord": [
            0.8410999774932861,
            5.78249979019165,
            -15.441399574279785
          ]
        },
        {
          "atom_index": 1928,
          "name": "O",
          "element": "O",
          "coord": [
            0.9395999908447266,
            5.831900119781494,
            -15.49940013885498
          ]
        },
        {
          "atom_index": 1929,
          "name": "CB",
          "element": "C",
          "coord": [
            0.7788000106811523,
            5.905399799346924,
            -15.231499671936035
          ]
        },
        {
          "atom_index": 1930,
          "name": "CG",
          "element": "C",
          "coord": [
            0.7639999985694885,
            5.904699802398682,
            -15.083100318908691
          ]
        },
        {
          "atom_index": 1931,
          "name": "CD1",
          "element": "C",
          "coord": [
            0.8723000288009644,
            5.933700084686279,
            -15.001099586486816
          ]
        },
        {
          "atom_index": 1932,
          "name": "CD2",
          "element": "C",
          "coord": [
            0.6425999999046326,
            5.872399806976318,
            -15.024399757385254
          ]
        },
        {
          "atom_index": 1933,
          "name": "CE1",
          "element": "C",
          "coord": [
            0.8598999977111816,
            5.930200099945068,
            -14.862000465393066
          ]
        },
        {
          "atom_index": 1934,
          "name": "CE2",
          "element": "C",
          "coord": [
            0.6292999982833862,
            5.868599891662598,
            -14.886500358581543
          ]
        },
        {
          "atom_index": 1935,
          "name": "CZ",
          "element": "C",
          "coord": [
            0.7378000020980835,
            5.89739990234375,
            -14.805399894714355
          ]
        }
      ]
    },
    {
      "id": "A:259",
      "chain": "A",
      "resseq": 259,
      "icode": "",
      "resname": "LYS",
      "hetflag": " ",
      "sasa": 0.0,
      "atoms": [
        {
          "atom_index": 1936,
          "name": "N",
          "element": "N",
          "coord": [
            0.7414000034332275,
            5.724400043487549,
            -15.506999969482422
          ]
        },
        {
          "atom_index": 1937,
          "name": "CA",
          "element": "C",
          "coord": [
            0.7358999848365784,
            5.729899883270264,
            -15.652299880981445
          ]
        },
        {
          "atom_index": 1938,
          "name": "C",
          "element": "C",
          "coord": [
            0.6866999864578247,
            5.868500232696533,
            -15.687399864196777
          ]
        },
        {
          "atom_index": 1939,
          "name": "O",
          "element": "O",
          "coord": [
            0.6018999814987183,
            5.923699855804443,
            -15.61769962310791
          ]
        },
        {
          "atom_index": 1940,
          "name": "CB",
          "element": "C",
          "coord": [
            0.6370999813079834,
            5.629000186920166,
            -15.708100318908691
          ]
        },
        {
          "atom_index": 1941,
          "name": "CG",
          "element": "C",
          "coord": [
            0.6966000199317932,
            5.493899822235107,
            -15.734100341796875
          ]
        },
        {
          "atom_index": 1942,
          "name": "CD",
          "element": "C",
          "coord": [
            0.629800021648407,
            5.43149995803833,
            -15.853799819946289
          ]
        },
        {
          "atom_index": 1943,
          "name": "CE",
          "element": "C",
          "coord": [
            0.6348000168800354,
            5.528200149536133,
            -15.974100112915039
          ]
        },
        {
          "atom_index": 1944,
          "name": "NZ",
          "element": "N",
          "coord": [
            0.5853000283241272,
            5.466400146484375,
            -16.1028995513916
          ]
        }
      ]
    },
    {
      "id": "A:260",
      "chain": "A",
      "resseq": 260,
      "icode": "",
      "resname": "MET",
      "hetflag": " ",
      "sasa": 0.0,
      "atoms": [
        {
          "atom_index": 1945,
          "name": "N",
          "element": "N",
          "coord": [
            0.743399977684021,
            5.927299976348877,
            -15.79170036315918
          ]
        },
        {
          "atom_index": 1946,
          "name": "CA",
          "element": "C",
          "coord": [
            0.6995000243186951,
            6.059000015258789,
            -15.83489990234375
          ]
        },
        {
          "atom_index": 1947,
          "name": "C",
          "element": "C",
          "coord": [
            0.6220999956130981,
            6.048699855804443,
            -15.964699745178223
          ]
        },
        {
          "atom_index": 1948,
          "name": "O",
          "element": "O",
          "coord": [
            0.6492000222206116,
            5.962800025939941,
            -16.04949951171875
          ]
        },
        {
          "atom_index": 1949,
          "name": "CB",
          "element": "C",
          "coord": [
            0.8169999718666077,
            6.1545000076293945,
            -15.851300239562988
          ]
        },
        {
          "atom_index": 1950,
          "name": "CG",
          "element": "C",
          "coord": [
            0.8794000148773193,
            6.195199966430664,
            -15.719799995422363
          ]
        },
        {
          "atom_index": 1951,
          "name": "SD",
          "element": "S",
          "coord": [
            0.9638000130653381,
            6.349800109863281,
            -15.736900329589844
          ]
        },
        {
          "atom_index": 1952,
          "name": "CE",
          "element": "C",
          "coord": [
            0.8271999955177307,
            6.463500022888184,
            -15.715499877929688
          ]
        }
      ]
    },
    {
      "id": "A:261",
      "chain": "A",
      "resseq": 261,
      "icode": "",
      "resname": "ARG",
      "hetflag": " ",
      "sasa": 1.2977268695831299,
      "atoms": [
        {
          "atom_index": 1953,
          "name": "N",
          "element": "N",
          "coord": [
            0.5206000208854675,
            6.132400035858154,
            -15.976799964904785
          ]
        },
        {
          "atom_index": 1954,
          "name": "CA",
          "element": "C",
          "coord": [
            0.4383000135421753,
            6.135700225830078,
            -16.095500946044922
          ]
        },
        {
          "atom_index": 1955,
          "name": "C",
          "element": "C",
          "coord": [
            0.41769999265670776,
            6.281400203704834,
            -16.135400772094727
          ]
        },
        {
          "atom_index": 1956,
          "name": "O",
          "element": "O",
          "coord": [
            0.4489000141620636,
            6.3744001388549805,
            -16.059200286865234
          ]
        },
        {
          "atom_index": 1957,
          "name": "CB",
          "element": "C",
          "coord": [
            0.3027999997138977,
            6.070099830627441,
            -16.067800521850586
          ]
        },
        {
          "atom_index": 1958,
          "name": "CG",
          "element": "C",
          "coord": [
            0.31139999628067017,
            5.930200099945068,
            -16.01110076904297
          ]
        },
        {
          "atom_index": 1959,
          "name": "CD",
          "element": "C",
          "coord": [
            0.17430000007152557,
            5.871600151062012,
            -15.975700378417969
          ]
        },
        {
          "atom_index": 1960,
          "name": "NE",
          "element": "N",
          "coord": [
            0.18770000338554382,
            5.736800193786621,
            -15.918600082397461
          ]
        },
        {
          "atom_index": 1961,
          "name": "CZ",
          "element": "C",
          "coord": [
            0.2012999951839447,
            5.6255998611450195,
            -15.991000175476074
          ]
        },
        {
          "atom_index": 1962,
          "name": "NH1",
          "element": "N",
          "coord": [
            0.2013999968767166,
            5.633299827575684,
            -16.123699188232422
          ]
        },
        {
          "atom_index": 1963,
          "name": "NH2",
          "element": "N",
          "coord": [
            0.2232999950647354,
            5.507999897003174,
            -15.931599617004395
          ]
        }
      ]
    },
    {
      "id": "A:262",
      "chain": "A",
      "resseq": 262,
      "icode": "",
      "resname": "THR",
      "hetflag": " ",
      "sasa": 0.5990673303604126,
      "atoms": [
        {
          "atom_index": 1964,
          "name": "N",
          "element": "N",
          "coord": [
            0.37369999289512634,
            6.3007001876831055,
            -16.258699417114258
          ]
        },
        {
          "atom_index": 1965,
          "name": "CA",
          "element": "C",
          "coord": [
            0.3427000045776367,
            6.433199882507324,
            -16.309999465942383
          ]
        },
        {
          "atom_index": 1966,
          "name": "C",
          "element": "C",
          "coord": [
            0.19679999351501465,
            6.423099994659424,
            -16.35140037536621
          ]
        },
        {
          "atom_index": 1967,
          "name": "O",
          "element": "O",
          "coord": [
            0.1542000025510788,
            6.320799827575684,
            -16.407699584960938
          ]
        },
        {
          "atom_index": 1968,
          "name": "CB",
          "element": "C",
          "coord": [
            0.4284000098705292,
            6.470699787139893,
            -16.432600021362305
          ]
        },
        {
          "atom_index": 1969,
          "name": "OG1",
          "element": "O",
          "coord": [
            0.4481000006198883,
            6.355299949645996,
            -16.515399932861328
          ]
        },
        {
          "atom_index": 1970,
          "name": "CG2",
          "element": "C",
          "coord": [
            0.5620999932289124,
            6.527200222015381,
            -16.388700485229492
          ]
        }
      ]
    },
    {
      "id": "A:263",
      "chain": "A",
      "resseq": 263,
      "icode": "",
      "resname": "GLY",
      "hetflag": " ",
      "sasa": 0.0,
      "atoms": [
        {
          "atom_index": 1971,
          "name": "N",
          "element": "N",
          "coord": [
            0.11879999935626984,
            6.525000095367432,
            -16.317899703979492
          ]
        },
        {
          "atom_index": 1972,
          "name": "CA",
          "element": "C",
          "coord": [
            -0.021299999207258224,
            6.521299839019775,
            -16.354000091552734
          ]
        },
        {
          "atom_index": 1973,
          "name": "C",
          "element": "C",
          "coord": [
            -0.09759999811649323,
            6.64139986038208,
            -16.305200576782227
          ]
        },
        {
          "atom_index": 1974,
          "name": "O",
          "element": "O",
          "coord": [
            -0.039400000125169754,
            6.745100021362305,
            -16.27400016784668
          ]
        }
      ]
    },
    {
      "id": "A:264",
      "chain": "A",
      "resseq": 264,
      "icode": "",
      "resname": "LYS",
      "hetflag": " ",
      "sasa": 0.548512876033783,
      "atoms": [
        {
          "atom_index": 1975,
          "name": "N",
          "element": "N",
          "coord": [
            -0.22750000655651093,
            6.623300075531006,
            -16.2893009185791
          ]
        },
        {
          "atom_index": 1976,
          "name": "CA",
          "element": "C",
          "coord": [
            -0.3147999942302704,
            6.730899810791016,
            -16.248300552368164
          ]
        },
        {
          "atom_index": 1977,
          "name": "C",
          "element": "C",
          "coord": [
            -0.33570000529289246,
            6.744900226593018,
            -16.09830093383789
          ]
        },
        {
          "atom_index": 1978,
          "name": "O",
          "element": "O",
          "coord": [
            -0.4178999960422516,
            6.826099872589111,
            -16.055500030517578
          ]
        },
        {
          "atom_index": 1979,
          "name": "CB",
          "element": "C",
          "coord": [
            -0.4496000111103058,
            6.711900234222412,
            -16.317800521850586
          ]
        },
        {
          "atom_index": 1980,
          "name": "CG",
          "element": "C",
          "coord": [
            -0.5376999974250793,
            6.602200031280518,
            -16.259199142456055
          ]
        },
        {
          "atom_index": 1981,
          "name": "CD",
          "element": "C",
          "coord": [
            -0.6585000157356262,
            6.57889986038208,
            -16.347999572753906
          ]
        },
        {
          "atom_index": 1982,
          "name": "CE",
          "element": "C",
          "coord": [
            -0.7767999768257141,
            6.524199962615967,
            -16.271299362182617
          ]
        },
        {
          "atom_index": 1983,
          "name": "NZ",
          "element": "N",
          "coord": [
            -0.8291000127792358,
            6.621300220489502,
            -16.172199249267578
          ]
        }
      ]
    },
    {
      "id": "A:265",
      "chain": "A",
      "resseq": 265,
      "icode": "",
      "resname": "SER",
      "hetflag": " ",
      "sasa": 0.0,
      "atoms": [
        {
          "atom_index": 1984,
          "name": "N",
          "element": "N",
          "coord": [
            -0.26190000772476196,
            6.668099880218506,
            -16.018600463867188
          ]
        },
        {
          "atom_index": 1985,
          "name": "CA",
          "element": "C",
          "coord": [
            -0.2784000039100647,
            6.671800136566162,
            -15.873600006103516
          ]
        },
        {
          "atom_index": 1986,
          "name": "C",
          "element": "C",
          "coord": [
            -0.2379000037908554,
            6.801700115203857,
            -15.806300163269043
          ]
        },
        {
          "atom_index": 1987,
          "name": "O",
          "element": "O",
          "coord": [
            -0.1476999968290329,
            6.871099948883057,
            -15.851099967956543
          ]
        },
        {
          "atom_index": 1988,
          "name": "CB",
          "element": "C",
          "coord": [
            -0.20550000667572021,
            6.555300235748291,
            -15.80739974975586
          ]
        },
        {
          "atom_index": 1989,
          "name": "OG",
          "element": "O",
          "coord": [
            -0.2547999918460846,
            6.430699825286865,
            -15.853400230407715
          ]
        }
      ]
    },
    {
      "id": "A:266",
      "chain": "A",
      "resseq": 266,
      "icode": "",
      "resname": "SER",
      "hetflag": " ",
      "sasa": 0.0,
      "atoms": [
        {
          "atom_index": 1990,
          "name": "N",
          "element": "N",
          "coord": [
            -0.3028999865055084,
            6.832900047302246,
            -15.695500373840332
          ]
        },
        {
          "atom_index": 1991,
          "name": "CA",
          "element": "C",
          "coord": [
            -0.2711000144481659,
            6.953800201416016,
            -15.623000144958496
          ]
        },
        {
          "atom_index": 1992,
          "name": "C",
          "element": "C",
          "coord": [
            -0.31619998812675476,
            6.9369001388549805,
            -15.477800369262695
          ]
        },
        {
          "atom_index": 1993,
          "name": "O",
          "element": "O",
          "coord": [
            -0.359499990940094,
            6.828499794006348,
            -15.437100410461426
          ]
        },
        {
          "atom_index": 1994,
          "name": "CB",
          "element": "C",
          "coord": [
            -0.33980000019073486,
            7.073599815368652,
            -15.689499855041504
          ]
        },
        {
          "atom_index": 1995,
          "name": "OG",
          "element": "O",
          "coord": [
            -0.28780001401901245,
            7.192800045013428,
            -15.637100219726562
          ]
        }
      ]
    },
    {
      "id": "A:267",
      "chain": "A",
      "resseq": 267,
      "icode": "",
      "resname": "ILE",
      "hetflag": " ",
      "sasa": 0.0,
      "atoms": [
        {
          "atom_index": 1996,
          "name": "N",
          "element": "N",
          "coord": [
            -0.31060001254081726,
            7.04610013961792,
            -15.402600288391113
          ]
        },
        {
          "atom_index": 1997,
          "name": "CA",
          "element": "C",
          "coord": [
            -0.34790000319480896,
            7.047699928283691,
            -15.262299537658691
          ]
        },
        {
          "atom_index": 1998,
          "name": "C",
          "element": "C",
          "coord": [
            -0.42500001192092896,
            7.177800178527832,
            -15.236900329589844
          ]
        },
        {
          "atom_index": 1999,
          "name": "O",
          "element": "O",
          "coord": [
            -0.3978999853134155,
            7.279399871826172,
            -15.3016996383667
          ]
        },
        {
          "atom_index": 2000,
          "name": "CB",
          "element": "C",
          "coord": [
            -0.22020000219345093,
            7.036799907684326,
            -15.170999526977539
          ]
        },
        {
          "atom_index": 2001,
          "name": "CG1",
          "element": "C",
          "coord": [
            -0.2581999897956848,
            7.02239990234375,
            -15.023900032043457
          ]
        },
        {
          "atom_index": 2002,
          "name": "CG2",
          "element": "C",
          "coord": [
            -0.1256999969482422,
            7.155399799346924,
            -15.192999839782715
          ]
        },
        {
          "atom_index": 2003,
          "name": "CD1",
          "element": "C",
          "coord": [
            -0.1451999992132187,
            6.9670000076293945,
            -14.939000129699707
          ]
        }
      ]
    },
    {
      "id": "A:268",
      "chain": "A",
      "resseq": 268,
      "icode": "",
      "resname": "MET",
      "hetflag": " ",
      "sasa": 0.0,
      "atoms": [
        {
          "atom_index": 2004,
          "name": "N",
          "element": "N",
          "coord": [
            -0.5218999981880188,
            7.174900054931641,
            -15.145700454711914
          ]
        },
        {
          "atom_index": 2005,
          "name": "CA",
          "element": "C",
          "coord": [
            -0.6014999747276306,
            7.292300224304199,
            -15.113699913024902
          ]
        },
        {
          "atom_index": 2006,
          "name": "C",
          "element": "C",
          "coord": [
            -0.6327000260353088,
            7.297100067138672,
            -14.965100288391113
          ]
        },
        {
          "atom_index": 2007,
          "name": "O",
          "element": "O",
          "coord": [
            -0.6523000001907349,
            7.19290018081665,
            -14.903900146484375
          ]
        },
        {
          "atom_index": 2008,
          "name": "CB",
          "element": "C",
          "coord": [
            -0.7339000105857849,
            7.2866997718811035,
            -15.190699577331543
          ]
        },
        {
          "atom_index": 2009,
          "name": "CG",
          "element": "C",
          "coord": [
            -0.8295999765396118,
            7.40339994430542,
            -15.164299964904785
          ]
        },
        {
          "atom_index": 2010,
          "name": "SD",
          "element": "S",
          "coord": [
            -0.9908999800682068,
            7.391499996185303,
            -15.244500160217285
          ]
        },
        {
          "atom_index": 2011,
          "name": "CE",
          "element": "C",
          "coord": [
            -0.9462000131607056,
            7.40749979019165,
            -15.414799690246582
          ]
        }
      ]
    },
    {
      "id": "A:269",
      "chain": "A",
      "resseq": 269,
      "icode": "",
      "resname": "ARG",
      "hetflag": " ",
      "sasa": 0.0,
      "atoms": [
        {
          "atom_index": 2012,
          "name": "N",
          "element": "N",
          "coord": [
            -0.6360999941825867,
            7.417300224304199,
            -14.907600402832031
          ]
        },
        {
          "atom_index": 2013,
          "name": "CA",
          "element": "C",
          "coord": [
            -0.6726999878883362,
            7.435500144958496,
            -14.767399787902832
          ]
        },
        {
          "atom_index": 2014,
          "name": "C",
          "element": "C",
          "coord": [
            -0.8210999965667725,
            7.46999979019165,
            -14.763400077819824
          ]
        },
        {
          "atom_index": 2015,
          "name": "O",
          "element": "O",
          "coord": [
            -0.8639000058174133,
            7.571400165557861,
            -14.818599700927734
          ]
        },
        {
          "atom_index": 2016,
          "name": "CB",
          "element": "C",
          "coord": [
            -0.5931000113487244,
            7.547500133514404,
            -14.703499794006348
          ]
        },
        {
          "atom_index": 2017,
          "name": "CG",
          "element": "C",
          "coord": [
            -0.44589999318122864,
            7.517899990081787,
            -14.695500373840332
          ]
        },
        {
          "atom_index": 2018,
          "name": "CD",
          "element": "C",
          "coord": [
            -0.3716999888420105,
            7.632999897003174,
            -14.633199691772461
          ]
        },
        {
          "atom_index": 2019,
          "name": "NE",
          "element": "N",
          "coord": [
            -0.22859999537467957,
            7.606900215148926,
            -14.635199546813965
          ]
        },
        {
          "atom_index": 2020,
          "name": "CZ",
          "element": "C",
          "coord": [
            -0.14219999313354492,
            7.6641998291015625,
            -14.718799591064453
          ]
        },
        {
          "atom_index": 2021,
          "name": "NH1",
          "element": "N",
          "coord": [
            -0.18359999358654022,
            7.7530999183654785,
            -14.809100151062012
          ]
        },
        {
          "atom_index": 2022,
          "name": "NH2",
          "element": "N",
          "coord": [
            -0.013500000350177288,
            7.633800029754639,
            -14.709600448608398
          ]
        }
      ]
    },
    {
      "id": "A:270",
      "chain": "A",
      "resseq": 270,
      "icode": "",
      "resname": "SER",
      "hetflag": " ",
      "sasa": 0.0,
      "atoms": [
        {
          "atom_index": 2023,
          "name": "N",
          "element": "N",
          "coord": [
            -0.8985999822616577,
            7.38730001449585,
            -14.695500373840332
          ]
        },
        {
          "atom_index": 2024,
          "name": "CA",
          "element": "C",
          "coord": [
            -1.041100025177002,
            7.40749979019165,
            -14.689499855041504
          ]
        },
        {
          "atom_index": 2025,
          "name": "C",
          "element": "C",
          "coord": [
            -1.1023000478744507,
            7.323999881744385,
            -14.578900337219238
          ]
        },
        {
          "atom_index": 2026,
          "name": "O",
          "element": "O",
          "coord": [
            -1.0622999668121338,
            7.209499835968018,
            -14.556500434875488
          ]
        },
        {
          "atom_index": 2027,
          "name": "CB",
          "element": "C",
          "coord": [
            -1.1018999814987183,
            7.363100051879883,
            -14.823399543762207
          ]
        },
        {
          "atom_index": 2028,
          "name": "OG",
          "element": "O",
          "coord": [
            -1.243399977684021,
            7.359600067138672,
            -14.819600105285645
          ]
        }
      ]
    },
    {
      "id": "A:271",
      "chain": "A",
      "resseq": 271,
      "icode": "",
      "resname": "ASP",
      "hetflag": " ",
      "sasa": 0.5463060736656189,
      "atoms": [
        {
          "atom_index": 2029,
          "name": "N",
          "element": "N",
          "coord": [
            -1.200600028038025,
            7.380799770355225,
            -14.510700225830078
          ]
        },
        {
          "atom_index": 2030,
          "name": "CA",
          "element": "C",
          "coord": [
            -1.2714999914169312,
            7.30810022354126,
            -14.406599998474121
          ]
        },
        {
          "atom_index": 2031,
          "name": "C",
          "element": "C",
          "coord": [
            -1.4124000072479248,
            7.271699905395508,
            -14.4552001953125
          ]
        },
        {
          "atom_index": 2032,
          "name": "O",
          "element": "O",
          "coord": [
            -1.4982999563217163,
            7.235400199890137,
            -14.375900268554688
          ]
        },
        {
          "atom_index": 2033,
          "name": "CB",
          "element": "C",
          "coord": [
            -1.2790000438690186,
            7.390200138092041,
            -14.277899742126465
          ]
        },
        {
          "atom_index": 2034,
          "name": "CG",
          "element": "C",
          "coord": [
            -1.1464999914169312,
            7.396599769592285,
            -14.205499649047852
          ]
        },
        {
          "atom_index": 2035,
          "name": "OD1",
          "element": "O",
          "coord": [
            -1.0983999967575073,
            7.290900230407715,
            -14.15779972076416
          ]
        },
        {
          "atom_index": 2036,
          "name": "OD2",
          "element": "O",
          "coord": [
            -1.0896999835968018,
            7.5071001052856445,
            -14.197500228881836
          ]
        }
      ]
    },
    {
      "id": "A:272",
      "chain": "A",
      "resseq": 272,
      "icode": "",
      "resname": "ALA",
      "hetflag": " ",
      "sasa": 0.0,
      "atoms": [
        {
          "atom_index": 2037,
          "name": "N",
          "element": "N",
          "coord": [
            -1.4351999759674072,
            7.280700206756592,
            -14.586099624633789
          ]
        },
        {
          "atom_index": 2038,
          "name": "CA",
          "element": "C",
          "coord": [
            -1.5645999908447266,
            7.248600006103516,
            -14.645099639892578
          ]
        },
        {
          "atom_index": 2039,
          "name": "C",
          "element": "C",
          "coord": [
            -1.5875999927520752,
            7.0980000495910645,
            -14.65530014038086
          ]
        },
        {
          "atom_index": 2040,
          "name": "O",
          "element": "O",
          "coord": [
            -1.4955999851226807,
            7.0208001136779785,
            -14.689900398254395
          ]
        },
        {
          "atom_index": 2041,
          "name": "CB",
          "element": "C",
          "coord": [
            -1.5787999629974365,
            7.312900066375732,
            -14.783300399780273
          ]
        }
      ]
    },
    {
      "id": "A:273",
      "chain": "A",
      "resseq": 273,
      "icode": "",
      "resname": "PRO",
      "hetflag": " ",
      "sasa": 1.1292911767959595,
      "atoms": [
        {
          "atom_index": 2042,
          "name": "N",
          "element": "N",
          "coord": [
            -1.7101999521255493,
            7.053699970245361,
            -14.620400428771973
          ]
        },
        {
          "atom_index": 2043,
          "name": "CA",
          "element": "C",
          "coord": [
            -1.753600001335144,
            6.914000034332275,
            -14.62339973449707
          ]
        },
        {
          "atom_index": 2044,
          "name": "C",
          "element": "C",
          "coord": [
            -1.739799976348877,
            6.856500148773193,
            -14.763099670410156
          ]
        },
        {
          "atom_index": 2045,
          "name": "O",
          "element": "O",
          "coord": [
            -1.7537000179290771,
            6.927599906921387,
            -14.861499786376953
          ]
        },
        {
          "atom_index": 2046,
          "name": "CB",
          "element": "C",
          "coord": [
            -1.901900053024292,
            6.923999786376953,
            -14.585599899291992
          ]
        },
        {
          "atom_index": 2047,
          "name": "CG",
          "element": "C",
          "coord": [
            -1.906499981880188,
            7.039700031280518,
            -14.496399879455566
          ]
        },
        {
          "atom_index": 2048,
          "name": "CD",
          "element": "C",
          "coord": [
            -1.8171000480651855,
            7.139200210571289,
            -14.564900398254395
          ]
        }
      ]
    },
    {
      "id": "A:274",
      "chain": "A",
      "resseq": 274,
      "icode": "",
      "resname": "ILE",
      "hetflag": " ",
      "sasa": 0.09458957612514496,
      "atoms": [
        {
          "atom_index": 2049,
          "name": "N",
          "element": "N",
          "coord": [
            -1.7131999731063843,
            6.72730016708374,
            -14.77079963684082
          ]
        },
        {
          "atom_index": 2050,
          "name": "CA",
          "element": "C",
          "coord": [
            -1.7029999494552612,
            6.659200191497803,
            -14.898200035095215
          ]
        },
        {
          "atom_index": 2051,
          "name": "C",
          "element": "C",
          "coord": [
            -1.8366999626159668,
            6.587800025939941,
            -14.912400245666504
          ]
        },
        {
          "atom_index": 2052,
          "name": "O",
          "element": "O",
          "coord": [
            -1.88100004196167,
            6.519199848175049,
            -14.820500373840332
          ]
        },
        {
          "atom_index": 2053,
          "name": "CB",
          "element": "C",
          "coord": [
            -1.5829999446868896,
            6.561699867248535,
            -14.900199890136719
          ]
        },
        {
          "atom_index": 2054,
          "name": "CG1",
          "element": "C",
          "coord": [
            -1.4536000490188599,
            6.6433000564575195,
            -14.90839958190918
          ]
        },
        {
          "atom_index": 2055,
          "name": "CG2",
          "element": "C",
          "coord": [
            -1.5937999486923218,
            6.463600158691406,
            -15.018400192260742
          ]
        },
        {
          "atom_index": 2056,
          "name": "CD1",
          "element": "C",
          "coord": [
            -1.3293999433517456,
            6.561800003051758,
            -14.892200469970703
          ]
        }
      ]
    },
    {
      "id": "A:275",
      "chain": "A",
      "resseq": 275,
      "icode": "",
      "resname": "ASP",
      "hetflag": " ",
      "sasa": 1.6080228090286255,
      "atoms": [
        {
          "atom_index": 2057,
          "name": "N",
          "element": "N",
          "coord": [
            -1.9052000045776367,
            6.61359977722168,
            -15.02280044555664
          ]
        },
        {
          "atom_index": 2058,
          "name": "CA",
          "element": "C",
          "coord": [
            -2.036099910736084,
            6.556000232696533,
            -15.047599792480469
          ]
        },
        {
          "atom_index": 2059,
          "name": "C",
          "element": "C",
          "coord": [
            -2.0285000801086426,
            6.472499847412109,
            -15.172699928283691
          ]
        },
        {
          "atom_index": 2060,
          "name": "O",
          "element": "O",
          "coord": [
            -1.9323999881744385,
            6.4822998046875,
            -15.25059986114502
          ]
        },
        {
          "atom_index": 2061,
          "name": "CB",
          "element": "C",
          "coord": [
            -2.1394999027252197,
            6.667900085449219,
            -15.065400123596191
          ]
        },
        {
          "atom_index": 2062,
          "name": "CG",
          "element": "C",
          "coord": [
            -2.2846999168395996,
            6.616700172424316,
            -15.066200256347656
          ]
        },
        {
          "atom_index": 2063,
          "name": "OD1",
          "element": "O",
          "coord": [
            -2.3136000633239746,
            6.510499954223633,
            -15.00529956817627
          ]
        },
        {
          "atom_index": 2064,
          "name": "OD2",
          "element": "O",
          "coord": [
            -2.370699882507324,
            6.685699939727783,
            -15.126500129699707
          ]
        }
      ]
    },
    {
      "id": "A:276",
      "chain": "A",
      "resseq": 276,
      "icode": "",
      "resname": "THR",
      "hetflag": " ",
      "sasa": 5.743785858154297,
      "atoms": [
        {
          "atom_index": 2065,
          "name": "N",
          "element": "N",
          "coord": [
            -2.1268999576568604,
            6.3856000900268555,
            -15.188899993896484
          ]
        },
        {
          "atom_index": 2066,
          "name": "CA",
          "element": "C",
          "coord": [
            -2.13319993019104,
            6.2993998527526855,
            -15.304900169372559
          ]
        },
        {
          "atom_index": 2067,
          "name": "C",
          "element": "C",
          "coord": [
            -2.209399938583374,
            6.377699851989746,
            -15.410499572753906
          ]
        },
        {
          "atom_index": 2068,
          "name": "O",
          "element": "O",
          "coord": [
            -2.327699899673462,
            6.406899929046631,
            -15.395299911499023
          ]
        },
        {
          "atom_index": 2069,
          "name": "CB",
          "element": "C",
          "coord": [
            -2.2065999507904053,
            6.1656999588012695,
            -15.27400016784668
          ]
        },
        {
          "atom_index": 2070,
          "name": "OG1",
          "element": "O",
          "coord": [
            -2.154900074005127,
            6.1082000732421875,
            -15.15310001373291
          ]
        },
        {
          "atom_index": 2071,
          "name": "CG2",
          "element": "C",
          "coord": [
            -2.1833999156951904,
            6.065899848937988,
            -15.386799812316895
          ]
        }
      ]
    },
    {
      "id": "A:277",
      "chain": "A",
      "resseq": 277,
      "icode": "",
      "resname": "CYS",
      "hetflag": " ",
      "sasa": 0.19359277188777924,
      "atoms": [
        {
          "atom_index": 2072,
          "name": "N",
          "element": "N",
          "coord": [
            -2.1387999057769775,
            6.418099880218506,
            -15.514300346374512
          ]
        },
        {
          "atom_index": 2073,
          "name": "CA",
          "element": "C",
          "coord": [
            -2.1998000144958496,
            6.493199825286865,
            -15.621600151062012
          ]
        },
        {
          "atom_index": 2074,
          "name": "C",
          "element": "C",
          "coord": [
            -2.097599983215332,
            6.503799915313721,
            -15.730299949645996
          ]
        },
        {
          "atom_index": 2075,
          "name": "O",
          "element": "O",
          "coord": [
            -1.9943000078201294,
            6.437699794769287,
            -15.724499702453613
          ]
        },
        {
          "atom_index": 2076,
          "name": "CB",
          "element": "C",
          "coord": [
            -2.2500998973846436,
            6.631400108337402,
            -15.575499534606934
          ]
        },
        {
          "atom_index": 2077,
          "name": "SG",
          "element": "S",
          "coord": [
            -2.150899887084961,
            6.724599838256836,
            -15.453700065612793
          ]
        }
      ]
    },
    {
      "id": "A:278",
      "chain": "A",
      "resseq": 278,
      "icode": "",
      "resname": "ILE",
      "hetflag": " ",
      "sasa": 4.743022918701172,
      "atoms": [
        {
          "atom_index": 2078,
          "name": "N",
          "element": "N",
          "coord": [
            -2.1278998851776123,
            6.581399917602539,
            -15.833000183105469
          ]
        },
        {
          "atom_index": 2079,
          "name": "CA",
          "element": "C",
          "coord": [
            -2.0350000858306885,
            6.596799850463867,
            -15.94320011138916
          ]
        },
        {
          "atom_index": 2080,
          "name": "C",
          "element": "C",
          "coord": [
            -2.0157999992370605,
            6.743800163269043,
            -15.973099708557129
          ]
        },
        {
          "atom_index": 2081,
          "name": "O",
          "element": "O",
          "coord": [
            -2.1136999130249023,
            6.81879997253418,
            -15.980799674987793
          ]
        },
        {
          "atom_index": 2082,
          "name": "CB",
          "element": "C",
          "coord": [
            -2.085599899291992,
            6.525400161743164,
            -16.06879997253418
          ]
        },
        {
          "atom_index": 2083,
          "name": "CG1",
          "element": "C",
          "coord": [
            -2.1124000549316406,
            6.3780999183654785,
            -16.03499984741211
          ]
        },
        {
          "atom_index": 2084,
          "name": "CG2",
          "element": "C",
          "coord": [
            -1.9833999872207642,
            6.539700031280518,
            -16.18090057373047
          ]
        },
        {
          "atom_index": 2085,
          "name": "CD1",
          "element": "C",
          "coord": [
            -2.1631999015808105,
            6.293399810791016,
            -16.150299072265625
          ]
        }
      ]
    },
    {
      "id": "A:279",
      "chain": "A",
      "resseq": 279,
      "icode": "",
      "resname": "SER",
      "hetflag": " ",
      "sasa": 0.0,
      "atoms": [
        {
          "atom_index": 2086,
          "name": "N",
          "element": "N",
          "coord": [
            -1.8902000188827515,
            6.786300182342529,
            -15.979900360107422
          ]
        },
        {
          "atom_index": 2087,
          "name": "CA",
          "element": "C",
          "coord": [
            -1.8574999570846558,
            6.9243998527526855,
            -16.010400772094727
          ]
        },
        {
          "atom_index": 2088,
          "name": "C",
          "element": "C",
          "coord": [
            -1.7128000259399414,
            6.938899993896484,
            -16.050800323486328
          ]
        },
        {
          "atom_index": 2089,
          "name": "O",
          "element": "O",
          "coord": [
            -1.6204999685287476,
            6.897900104522705,
            -15.978400230407715
          ]
        },
        {
          "atom_index": 2090,
          "name": "CB",
          "element": "C",
          "coord": [
            -1.8882999420166016,
            7.018099784851074,
            -15.894599914550781
          ]
        },
        {
          "atom_index": 2091,
          "name": "OG",
          "element": "O",
          "coord": [
            -1.875,
            7.152100086212158,
            -15.938199996948242
          ]
        }
      ]
    },
    {
      "id": "A:280",
      "chain": "A",
      "resseq": 280,
      "icode": "",
      "resname": "GLU",
      "hetflag": " ",
      "sasa": 1.2296644449234009,
      "atoms": [
        {
          "atom_index": 2092,
          "name": "N",
          "element": "N",
          "coord": [
            -1.697100043296814,
            6.995200157165527,
            -16.17020034790039
          ]
        },
        {
          "atom_index": 2093,
          "name": "CA",
          "element": "C",
          "coord": [
            -1.5688999891281128,
            7.020699977874756,
            -16.231599807739258
          ]
        },
        {
          "atom_index": 2094,
          "name": "C",
          "element": "C",
          "coord": [
            -1.4884999990463257,
            7.120800018310547,
            -16.151899337768555
          ]
        },
        {
          "atom_index": 2095,
          "name": "O",
          "element": "O",
          "coord": [
            -1.3661999702453613,
            7.109399795532227,
            -16.141799926757812
          ]
        },
        {
          "atom_index": 2096,
          "name": "CB",
          "element": "C",
          "coord": [
            -1.5898000001907349,
            7.081200122833252,
            -16.36989974975586
          ]
        },
        {
          "atom_index": 2097,
          "name": "CG",
          "element": "C",
          "coord": [
            -1.6545000076293945,
            6.990099906921387,
            -16.469900131225586
          ]
        },
        {
          "atom_index": 2098,
          "name": "CD",
          "element": "C",
          "coord": [
            -1.5733000040054321,
            6.863900184631348,
            -16.493600845336914
          ]
        },
        {
          "atom_index": 2099,
          "name": "OE1",
          "element": "O",
          "coord": [
            -1.448699951171875,
            6.866799831390381,
            -16.47439956665039
          ]
        },
        {
          "atom_index": 2100,
          "name": "OE2",
          "element": "O",
          "coord": [
            -1.635200023651123,
            6.761099815368652,
            -16.531099319458008
          ]
        }
      ]
    },
    {
      "id": "A:281",
      "chain": "A",
      "resseq": 281,
      "icode": "",
      "resname": "CYS",
      "hetflag": " ",
      "sasa": 0.0,
      "atoms": [
        {
          "atom_index": 2101,
          "name": "N",
          "element": "N",
          "coord": [
            -1.5575000047683716,
            7.217199802398682,
            -16.092199325561523
          ]
        },
        {
          "atom_index": 2102,
          "name": "CA",
          "element": "C",
          "coord": [
            -1.4884999990463257,
            7.322700023651123,
            -16.021099090576172
          ]
        },
        {
          "atom_index": 2103,
          "name": "C",
          "element": "C",
          "coord": [
            -1.4922000169754028,
            7.322199821472168,
            -15.868499755859375
          ]
        },
        {
          "atom_index": 2104,
          "name": "O",
          "element": "O",
          "coord": [
            -1.5976999998092651,
            7.3140997886657715,
            -15.807299613952637
          ]
        },
        {
          "atom_index": 2105,
          "name": "CB",
          "element": "C",
          "coord": [
            -1.534000039100647,
            7.4567999839782715,
            -16.077199935913086
          ]
        },
        {
          "atom_index": 2106,
          "name": "SG",
          "element": "S",
          "coord": [
            -1.4463000297546387,
            7.599699974060059,
            -16.007299423217773
          ]
        }
      ]
    },
    {
      "id": "A:282",
      "chain": "A",
      "resseq": 282,
      "icode": "",
      "resname": "ILE",
      "hetflag": " ",
      "sasa": 0.0,
      "atoms": [
        {
          "atom_index": 2107,
          "name": "N",
          "element": "N",
          "coord": [
            -1.3747999668121338,
            7.3354997634887695,
            -15.808300018310547
          ]
        },
        {
          "atom_index": 2108,
          "name": "CA",
          "element": "C",
          "coord": [
            -1.361199975013733,
            7.337100028991699,
            -15.663900375366211
          ]
        },
        {
          "atom_index": 2109,
          "name": "C",
          "element": "C",
          "coord": [
            -1.2883000373840332,
            7.460400104522705,
            -15.612600326538086
          ]
        },
        {
          "atom_index": 2110,
          "name": "O",
          "element": "O",
          "coord": [
            -1.187000036239624,
            7.501800060272217,
            -15.667900085449219
          ]
        },
        {
          "atom_index": 2111,
          "name": "CB",
          "element": "C",
          "coord": [
            -1.2819000482559204,
            7.213399887084961,
            -15.614299774169922
          ]
        },
        {
          "atom_index": 2112,
          "name": "CG1",
          "element": "C",
          "coord": [
            -1.3535000085830688,
            7.084400177001953,
            -15.655099868774414
          ]
        },
        {
          "atom_index": 2113,
          "name": "CG2",
          "element": "C",
          "coord": [
            -1.261199951171875,
            7.220399856567383,
            -15.462400436401367
          ]
        },
        {
          "atom_index": 2114,
          "name": "CD1",
          "element": "C",
          "coord": [
            -1.2666000127792358,
            6.960700035095215,
            -15.64330005645752
          ]
        }
      ]
    },
    {
      "id": "A:283",
      "chain": "A",
      "resseq": 283,
      "icode": "",
      "resname": "THR",
      "hetflag": " ",
      "sasa": 0.0,
      "atoms": [
        {
          "atom_index": 2115,
          "name": "N",
          "element": "N",
          "coord": [
            -1.3428000211715698,
            7.5192999839782715,
            -15.50730037689209
          ]
        },
        {
          "atom_index": 2116,
          "name": "CA",
          "element": "C",
          "coord": [
            -1.281999945640564,
            7.634399890899658,
            -15.442399978637695
          ]
        },
        {
          "atom_index": 2117,
          "name": "C",
          "element": "C",
          "coord": [
            -1.2829999923706055,
            7.594600200653076,
            -15.293999671936035
          ]
        },
        {
          "atom_index": 2118,
          "name": "O",
          "element": "O",
          "coord": [
            -1.3458000421524048,
            7.494900226593018,
            -15.255900382995605
          ]
        },
        {
          "atom_index": 2119,
          "name": "CB",
          "element": "C",
          "coord": [
            -1.3664000034332275,
            7.764100074768066,
            -15.458800315856934
          ]
        },
        {
          "atom_index": 2120,
          "name": "OG1",
          "element": "O",
          "coord": [
            -1.4850000143051147,
            7.753200054168701,
            -15.380599975585938
          ]
        },
        {
          "atom_index": 2121,
          "name": "CG2",
          "element": "C",
          "coord": [
            -1.403499960899353,
            7.790500164031982,
            -15.603899955749512
          ]
        }
      ]
    },
    {
      "id": "A:284",
      "chain": "A",
      "resseq": 284,
      "icode": "",
      "resname": "PRO",
      "hetflag": " ",
      "sasa": 0.0,
      "atoms": [
        {
          "atom_index": 2122,
          "name": "N",
          "element": "N",
          "coord": [
            -1.207800030708313,
            7.665999889373779,
            -15.209799766540527
          ]
        },
        {
          "atom_index": 2123,
          "name": "CA",
          "element": "C",
          "coord": [
            -1.2070000171661377,
            7.632400035858154,
            -15.066900253295898
          ]
        },
        {
          "atom_index": 2124,
          "name": "C",
          "element": "C",
          "coord": [
            -1.3473000526428223,
            7.64870023727417,
            -15.003999710083008
          ]
        },
        {
          "atom_index": 2125,
          "name": "O",
          "element": "O",
          "coord": [
            -1.3773000240325928,
            7.590799808502197,
            -14.899800300598145
          ]
        },
        {
          "atom_index": 2126,
          "name": "CB",
          "element": "C",
          "coord": [
            -1.1105999946594238,
            7.735300064086914,
            -15.009200096130371
          ]
        },
        {
          "atom_index": 2127,
          "name": "CG",
          "element": "C",
          "coord": [
            -1.0153000354766846,
            7.757500171661377,
            -15.119600296020508
          ]
        },
        {
          "atom_index": 2128,
          "name": "CD",
          "element": "C",
          "coord": [
            -1.1031999588012695,
            7.764400005340576,
            -15.241800308227539
          ]
        }
      ]
    },
    {
      "id": "A:285",
      "chain": "A",
      "resseq": 285,
      "icode": "",
      "resname": "ASN",
      "hetflag": " ",
      "sasa": 0.6646893620491028,
      "atoms": [
        {
          "atom_index": 2129,
          "name": "N",
          "element": "N",
          "coord": [
            -1.43149995803833,
            7.728700160980225,
            -15.068099975585938
          ]
        },
        {
          "atom_index": 2130,
          "name": "CA",
          "element": "C",
          "coord": [
            -1.5669000148773193,
            7.754799842834473,
            -15.021400451660156
          ]
        },
        {
          "atom_index": 2131,
          "name": "C",
          "element": "C",
          "coord": [
            -1.6593999862670898,
            7.638899803161621,
            -15.055399894714355
          ]
        },
        {
          "atom_index": 2132,
          "name": "O",
          "element": "O",
          "coord": [
            -1.7698999643325806,
            7.6296000480651855,
            -15.003100395202637
          ]
        },
        {
          "atom_index": 2133,
          "name": "CB",
          "element": "C",
          "coord": [
            -1.6247999668121338,
            7.88070011138916,
            -15.088899612426758
          ]
        },
        {
          "atom_index": 2134,
          "name": "CG",
          "element": "C",
          "coord": [
            -1.5401999950408936,
            8.003100395202637,
            -15.069000244140625
          ]
        },
        {
          "atom_index": 2135,
          "name": "OD1",
          "element": "O",
          "coord": [
            -1.4311000108718872,
            8.012499809265137,
            -15.124500274658203
          ]
        },
        {
          "atom_index": 2136,
          "name": "ND2",
          "element": "N",
          "coord": [
            -1.5924999713897705,
            8.099800109863281,
            -14.994400024414062
          ]
        }
      ]
    },
    {
      "id": "A:286",
      "chain": "A",
      "resseq": 286,
      "icode": "",
      "resname": "GLY",
      "hetflag": " ",
      "sasa": 0.0,
      "atoms": [
        {
          "atom_index": 2137,
          "name": "N",
          "element": "N",
          "coord": [
            -1.617900013923645,
            7.555200099945068,
            -15.148500442504883
          ]
        },
        {
          "atom_index": 2138,
          "name": "CA",
          "element": "C",
          "coord": [
            -1.7005000114440918,
            7.445199966430664,
            -15.191200256347656
          ]
        },
        {
          "atom_index": 2139,
          "name": "C",
          "element": "C",
          "coord": [
            -1.7049000263214111,
            7.448200225830078,
            -15.342700004577637
          ]
        },
        {
          "atom_index": 2140,
          "name": "O",
          "element": "O",
          "coord": [
            -1.6471999883651733,
            7.537199974060059,
            -15.406100273132324
          ]
        }
      ]
    },
    {
      "id": "A:287",
      "chain": "A",
      "resseq": 287,
      "icode": "",
      "resname": "SER",
      "hetflag": " ",
      "sasa": 0.0,
      "atoms": [
        {
          "atom_index": 2141,
          "name": "N",
          "element": "N",
          "coord": [
            -1.7697999477386475,
            7.349899768829346,
            -15.402799606323242
          ]
        },
        {
          "atom_index": 2142,
          "name": "CA",
          "element": "C",
          "coord": [
            -1.7792999744415283,
            7.343900203704834,
            -15.547300338745117
          ]
        },
        {
          "atom_index": 2143,
          "name": "C",
          "element": "C",
          "coord": [
            -1.8727999925613403,
            7.450799942016602,
            -15.599800109863281
          ]
        },
        {
          "atom_index": 2144,
          "name": "O",
          "element": "O",
          "coord": [
            -1.9605000019073486,
            7.50029993057251,
            -15.52750015258789
          ]
        },
        {
          "atom_index": 2145,
          "name": "CB",
          "element": "C",
          "coord": [
            -1.8282999992370605,
            7.206099987030029,
            -15.59160041809082
          ]
        },
        {
          "atom_index": 2146,
          "name": "OG",
          "element": "O",
          "coord": [
            -1.7372000217437744,
            7.105400085449219,
            -15.552000045776367
          ]
        }
      ]
    },
    {
      "id": "A:288",
      "chain": "A",
      "resseq": 288,
      "icode": "",
      "resname": "ILE",
      "hetflag": " ",
      "sasa": 0.0,
      "atoms": [
        {
          "atom_index": 2147,
          "name": "N",
          "element": "N",
          "coord": [
            -1.8507000207901,
            7.489200115203857,
            -15.725099563598633
          ]
        },
        {
          "atom_index": 2148,
          "name": "CA",
          "element": "C",
          "coord": [
            -1.932800054550171,
            7.588699817657471,
            -15.791000366210938
          ]
        },
        {
          "atom_index": 2149,
          "name": "C",
          "element": "C",
          "coord": [
            -1.9522000551223755,
            7.546999931335449,
            -15.935199737548828
          ]
        },
        {
          "atom_index": 2150,
          "name": "O",
          "element": "O",
          "coord": [
            -1.868299961090088,
            7.479000091552734,
            -15.99470043182373
          ]
        },
        {
          "atom_index": 2151,
          "name": "CB",
          "element": "C",
          "coord": [
            -1.8694000244140625,
            7.728700160980225,
            -15.791500091552734
          ]
        },
        {
          "atom_index": 2152,
          "name": "CG1",
          "element": "C",
          "coord": [
            -1.736799955368042,
            7.724400043487549,
            -15.866999626159668
          ]
        },
        {
          "atom_index": 2153,
          "name": "CG2",
          "element": "C",
          "coord": [
            -1.86080002784729,
            7.784299850463867,
            -15.649800300598145
          ]
        },
        {
          "atom_index": 2154,
          "name": "CD1",
          "element": "C",
          "coord": [
            -1.6770000457763672,
            7.859399795532227,
            -15.894800186157227
          ]
        }
      ]
    },
    {
      "id": "A:289",
      "chain": "A",
      "resseq": 289,
      "icode": "",
      "resname": "PRO",
      "hetflag": " ",
      "sasa": 0.0,
      "atoms": [
        {
          "atom_index": 2155,
          "name": "N",
          "element": "N",
          "coord": [
            -2.069499969482422,
            7.57859992980957,
            -15.990400314331055
          ]
        },
        {
          "atom_index": 2156,
          "name": "CA",
          "element": "C",
          "coord": [
            -2.0927000045776367,
            7.541500091552734,
            -16.130199432373047
          ]
        },
        {
          "atom_index": 2157,
          "name": "C",
          "element": "C",
          "coord": [
            -1.999899983406067,
            7.624499797821045,
            -16.220699310302734
          ]
        },
        {
          "atom_index": 2158,
          "name": "O",
          "element": "O",
          "coord": [
            -1.9485000371932983,
            7.729400157928467,
            -16.179800033569336
          ]
        },
        {
          "atom_index": 2159,
          "name": "CB",
          "element": "C",
          "coord": [
            -2.2409000396728516,
            7.574900150299072,
            -16.150400161743164
          ]
        },
        {
          "atom_index": 2160,
          "name": "CG",
          "element": "C",
          "coord": [
            -2.2699999809265137,
            7.679999828338623,
            -16.045299530029297
          ]
        },
        {
          "atom_index": 2161,
          "name": "CD",
          "element": "C",
          "coord": [
            -2.18969988822937,
            7.636000156402588,
            -15.92710018157959
          ]
        }
      ]
    },
    {
      "id": "A:290",
      "chain": "A",
      "resseq": 290,
      "icode": "",
      "resname": "ASN",
      "hetflag": " ",
      "sasa": 0.0,
      "atoms": [
        {
          "atom_index": 2162,
          "name": "N",
          "element": "N",
          "coord": [
            -1.9744000434875488,
            7.575300216674805,
            -16.34119987487793
          ]
        },
        {
          "atom_index": 2163,
          "name": "CA",
          "element": "C",
          "coord": [
            -1.888100028038025,
            7.646299839019775,
            -16.434200286865234
          ]
        },
        {
          "atom_index": 2164,
          "name": "C",
          "element": "C",
          "coord": [
            -1.9600000381469727,
            7.678999900817871,
            -16.56399917602539
          ]
        },
        {
          "atom_index": 2165,
          "name": "O",
          "element": "O",
          "coord": [
            -1.8984999656677246,
            7.677599906921387,
            -16.671199798583984
          ]
        },
        {
          "atom_index": 2166,
          "name": "CB",
          "element": "C",
          "coord": [
            -1.760599970817566,
            7.566199779510498,
            -16.46339988708496
          ]
        },
        {
          "atom_index": 2167,
          "name": "CG",
          "element": "C",
          "coord": [
            -1.7898000478744507,
            7.429200172424316,
            -16.523000717163086
          ]
        },
        {
          "atom_index": 2168,
          "name": "OD1",
          "element": "O",
          "coord": [
            -1.905500054359436,
            7.3867998123168945,
            -16.529600143432617
          ]
        },
        {
          "atom_index": 2169,
          "name": "ND2",
          "element": "N",
          "coord": [
            -1.6852999925613403,
            7.357800006866455,
            -16.562700271606445
          ]
        }
      ]
    },
    {
      "id": "A:291",
      "chain": "A",
      "resseq": 291,
      "icode": "",
      "resname": "ASP",
      "hetflag": " ",
      "sasa": 1.480533242225647,
      "atoms": [
        {
          "atom_index": 2170,
          "name": "N",
          "element": "N",
          "coord": [
            -2.090399980545044,
            7.705900192260742,
            -16.55500030517578
          ]
        },
        {
          "atom_index": 2171,
          "name": "CA",
          "element": "C",
          "coord": [
            -2.169300079345703,
            7.742400169372559,
            -16.673200607299805
          ]
        },
        {
          "atom_index": 2172,
          "name": "C",
          "element": "C",
          "coord": [
            -2.1419999599456787,
            7.889500141143799,
            -16.708499908447266
          ]
        },
        {
          "atom_index": 2173,
          "name": "O",
          "element": "O",
          "coord": [
            -2.143699884414673,
            7.926599979400635,
            -16.82539939880371
          ]
        },
        {
          "atom_index": 2174,
          "name": "CB",
          "element": "C",
          "coord": [
            -2.319700002670288,
            7.71560001373291,
            -16.65180015563965
          ]
        },
        {
          "atom_index": 2175,
          "name": "CG",
          "element": "C",
          "coord": [
            -2.376300096511841,
            7.786300182342529,
            -16.528600692749023
          ]
        },
        {
          "atom_index": 2176,
          "name": "OD1",
          "element": "O",
          "coord": [
            -2.366300106048584,
            7.730199813842773,
            -16.417299270629883
          ]
        },
        {
          "atom_index": 2177,
          "name": "OD2",
          "element": "O",
          "coord": [
            -2.432300090789795,
            7.8983001708984375,
            -16.541400909423828
          ]
        }
      ]
    },
    {
      "id": "A:292",
      "chain": "A",
      "resseq": 292,
      "icode": "",
      "resname": "LYS",
      "hetflag": " ",
      "sasa": 0.09495562314987183,
      "atoms": [
        {
          "atom_index": 2178,
          "name": "N",
          "element": "N",
          "coord": [
            -2.108799934387207,
            7.96999979019165,
            -16.60700035095215
          ]
        },
        {
          "atom_index": 2179,
          "name": "CA",
          "element": "C",
          "coord": [
            -2.0761001110076904,
            8.112000465393066,
            -16.62380027770996
          ]
        },
        {
          "atom_index": 2180,
          "name": "C",
          "element": "C",
          "coord": [
            -1.9255000352859497,
            8.131199836730957,
            -16.645299911499023
          ]
        },
        {
          "atom_index": 2181,
          "name": "O",
          "element": "O",
          "coord": [
            -1.8424999713897705,
            8.06190013885498,
            -16.58650016784668
          ]
        },
        {
          "atom_index": 2182,
          "name": "CB",
          "element": "C",
          "coord": [
            -2.1226999759674072,
            8.192899703979492,
            -16.503400802612305
          ]
        },
        {
          "atom_index": 2183,
          "name": "CG",
          "element": "C",
          "coord": [
            -2.2730000019073486,
            8.188400268554688,
            -16.482799530029297
          ]
        },
        {
          "atom_index": 2184,
          "name": "CD",
          "element": "C",
          "coord": [
            -2.316499948501587,
            8.261199951171875,
            -16.35759925842285
          ]
        },
        {
          "atom_index": 2185,
          "name": "CE",
          "element": "C",
          "coord": [
            -2.4635000228881836,
            8.246100425720215,
            -16.335800170898438
          ]
        },
        {
          "atom_index": 2186,
          "name": "NZ",
          "element": "N",
          "coord": [
            -2.4918999671936035,
            8.10159969329834,
            -16.323200225830078
          ]
        }
      ]
    },
    {
      "id": "A:293",
      "chain": "A",
      "resseq": 293,
      "icode": "",
      "resname": "PRO",
      "hetflag": " ",
      "sasa": 0.0,
      "atoms": [
        {
          "atom_index": 2187,
          "name": "N",
          "element": "N",
          "coord": [
            -1.8880000114440918,
            8.228699684143066,
            -16.72879981994629
          ]
        },
        {
          "atom_index": 2188,
          "name": "CA",
          "element": "C",
          "coord": [
            -1.7467000484466553,
            8.253800392150879,
            -16.756500244140625
          ]
        },
        {
          "atom_index": 2189,
          "name": "C",
          "element": "C",
          "coord": [
            -1.6632000207901,
            8.313599586486816,
            -16.643699645996094
          ]
        },
        {
          "atom_index": 2190,
          "name": "O",
          "element": "O",
          "coord": [
            -1.542099952697754,
            8.298800468444824,
            -16.642000198364258
          ]
        },
        {
          "atom_index": 2191,
          "name": "CB",
          "element": "C",
          "coord": [
            -1.753000020980835,
            8.347100257873535,
            -16.87689971923828
          ]
        },
        {
          "atom_index": 2192,
          "name": "CG",
          "element": "C",
          "coord": [
            -1.8768999576568604,
            8.424699783325195,
            -16.852399826049805
          ]
        },
        {
          "atom_index": 2193,
          "name": "CD",
          "element": "C",
          "coord": [
            -1.9742000102996826,
            8.321100234985352,
            -16.805099487304688
          ]
        }
      ]
    },
    {
      "id": "A:294",
      "chain": "A",
      "resseq": 294,
      "icode": "",
      "resname": "PHE",
      "hetflag": " ",
      "sasa": 0.0,
      "atoms": [
        {
          "atom_index": 2194,
          "name": "N",
          "element": "N",
          "coord": [
            -1.726699948310852,
            8.383099555969238,
            -16.550800323486328
          ]
        },
        {
          "atom_index": 2195,
          "name": "CA",
          "element": "C",
          "coord": [
            -1.6549999713897705,
            8.446999549865723,
            -16.44179916381836
          ]
        },
        {
          "atom_index": 2196,
          "name": "C",
          "element": "C",
          "coord": [
            -1.7172000408172607,
            8.40530014038086,
            -16.31060028076172
          ]
        },
        {
          "atom_index": 2197,
          "name": "O",
          "element": "O",
          "coord": [
            -1.829200029373169,
            8.352700233459473,
            -16.30769920349121
          ]
        },
        {
          "atom_index": 2198,
          "name": "CB",
          "element": "C",
          "coord": [
            -1.6605000495910645,
            8.600899696350098,
            -16.45560073852539
          ]
        },
        {
          "atom_index": 2199,
          "name": "CG",
          "element": "C",
          "coord": [
            -1.6074999570846558,
            8.65310001373291,
            -16.58679962158203
          ]
        },
        {
          "atom_index": 2200,
          "name": "CD1",
          "element": "C",
          "coord": [
            -1.4739999771118164,
            8.636699676513672,
            -16.620899200439453
          ]
        },
        {
          "atom_index": 2201,
          "name": "CD2",
          "element": "C",
          "coord": [
            -1.6923999786376953,
            8.715800285339355,
            -16.678300857543945
          ]
        },
        {
          "atom_index": 2202,
          "name": "CE1",
          "element": "C",
          "coord": [
            -1.4253000020980835,
            8.68120002746582,
            -16.74410057067871
          ]
        },
        {
          "atom_index": 2203,
          "name": "CE2",
          "element": "C",
          "coord": [
            -1.6448999643325806,
            8.7608003616333,
            -16.80190086364746
          ]
        },
        {
          "atom_index": 2204,
          "name": "CZ",
          "element": "C",
          "coord": [
            -1.5110000371932983,
            8.743300437927246,
            -16.834999084472656
          ]
        }
      ]
    },
    {
      "id": "A:295",
      "chain": "A",
      "resseq": 295,
      "icode": "",
      "resname": "GLN",
      "hetflag": " ",
      "sasa": 0.0,
      "atoms": [
        {
          "atom_index": 2205,
          "name": "N",
          "element": "N",
          "coord": [
            -1.6438000202178955,
            8.428400039672852,
            -16.20240020751953
          ]
        },
        {
          "atom_index": 2206,
          "name": "CA",
          "element": "C",
          "coord": [
            -1.6904000043869019,
            8.394599914550781,
            -16.07029914855957
          ]
        },
        {
          "atom_index": 2207,
          "name": "C",
          "element": "C",
          "coord": [
            -1.6261999607086182,
            8.48799991607666,
            -15.971500396728516
          ]
        },
        {
          "atom_index": 2208,
          "name": "O",
          "element": "O",
          "coord": [
            -1.5210000276565552,
            8.54580020904541,
            -15.996399879455566
          ]
        },
        {
          "atom_index": 2209,
          "name": "CB",
          "element": "C",
          "coord": [
            -1.6619999408721924,
            8.247699737548828,
            -16.036800384521484
          ]
        },
        {
          "atom_index": 2210,
          "name": "CG",
          "element": "C",
          "coord": [
            -1.517799973487854,
            8.203800201416016,
            -16.051599502563477
          ]
        },
        {
          "atom_index": 2211,
          "name": "CD",
          "element": "C",
          "coord": [
            -1.4378999471664429,
            8.208200454711914,
            -15.920499801635742
          ]
        },
        {
          "atom_index": 2212,
          "name": "OE1",
          "element": "O",
          "coord": [
            -1.4901000261306763,
            8.243000030517578,
            -15.81350040435791
          ]
        },
        {
          "atom_index": 2213,
          "name": "NE2",
          "element": "N",
          "coord": [
            -1.3112000226974487,
            8.171500205993652,
            -15.92870044708252
          ]
        }
      ]
    },
    {
      "id": "A:296",
      "chain": "A",
      "resseq": 296,
      "icode": "",
      "resname": "ASN",
      "hetflag": " ",
      "sasa": 0.0,
      "atoms": [
        {
          "atom_index": 2214,
          "name": "N",
          "element": "N",
          "coord": [
            -1.691100001335144,
            8.503100395202637,
            -15.858200073242188
          ]
        },
        {
          "atom_index": 2215,
          "name": "CA",
          "element": "C",
          "coord": [
            -1.6432000398635864,
            8.592399597167969,
            -15.755499839782715
          ]
        },
        {
          "atom_index": 2216,
          "name": "C",
          "element": "C",
          "coord": [
            -1.6401000022888184,
            8.51990032196045,
            -15.619799613952637
          ]
        },
        {
          "atom_index": 2217,
          "name": "O",
          "element": "O",
          "coord": [
            -1.6449999809265137,
            8.583399772644043,
            -15.51449966430664
          ]
        },
        {
          "atom_index": 2218,
          "name": "CB",
          "element": "C",
          "coord": [
            -1.7382999658584595,
            8.711400032043457,
            -15.752699851989746
          ]
        },
        {
          "atom_index": 2219,
          "name": "CG",
          "element": "C",
          "coord": [
            -1.700700044631958,
            8.814499855041504,
            -15.651000022888184
          ]
        },
        {
          "atom_index": 2220,
          "name": "OD1",
          "element": "O",
          "coord": [
            -1.7863999605178833,
            8.859100341796875,
            -15.574999809265137
          ]
        },
        {
          "atom_index": 2221,
          "name": "ND2",
          "element": "N",
          "coord": [
            -1.5742000341415405,
            8.85669994354248,
            -15.649999618530273
          ]
        }
      ]
    },
    {
      "id": "A:297",
      "chain": "A",
      "resseq": 297,
      "icode": "",
      "resname": "VAL",
      "hetflag": " ",
      "sasa": 0.0,
      "atoms": [
        {
          "atom_index": 2222,
          "name": "N",
          "element": "N",
          "coord": [
            -1.6318999528884888,
            8.386699676513672,
            -15.622699737548828
          ]
        },
        {
          "atom_index": 2223,
          "name": "CA",
          "element": "C",
          "coord": [
            -1.6303999423980713,
            8.306400299072266,
            -15.500200271606445
          ]
        },
        {
          "atom_index": 2224,
          "name": "C",
          "element": "C",
          "coord": [
            -1.493499994277954,
            8.304300308227539,
            -15.430000305175781
          ]
        },
        {
          "atom_index": 2225,
          "name": "O",
          "element": "O",
          "coord": [
            -1.4803999662399292,
            8.34160041809082,
            -15.312999725341797
          ]
        },
        {
          "atom_index": 2226,
          "name": "CB",
          "element": "C",
          "coord": [
            -1.6787999868392944,
            8.162400245666504,
            -15.528499603271484
          ]
        },
        {
          "atom_index": 2227,
          "name": "CG1",
          "element": "C",
          "coord": [
            -1.662500023841858,
            8.075599670410156,
            -15.406100273132324
          ]
        },
        {
          "atom_index": 2228,
          "name": "CG2",
          "element": "C",
          "coord": [
            -1.8228000402450562,
            8.163700103759766,
            -15.57390022277832
          ]
        }
      ]
    },
    {
      "id": "A:298",
      "chain": "A",
      "resseq": 298,
      "icode": "",
      "resname": "ASN",
      "hetflag": " ",
      "sasa": 0.0,
      "atoms": [
        {
          "atom_index": 2229,
          "name": "N",
          "element": "N",
          "coord": [
            -1.3909000158309937,
            8.262399673461914,
            -15.501999855041504
          ]
        },
        {
          "atom_index": 2230,
          "name": "CA",
          "element": "C",
          "coord": [
            -1.2590999603271484,
            8.256999969482422,
            -15.44379997253418
          ]
        },
        {
          "atom_index": 2231,
          "name": "C",
          "element": "C",
          "coord": [
            -1.1582000255584717,
            8.255900382995605,
            -15.556900024414062
          ]
        },
        {
          "atom_index": 2232,
          "name": "O",
          "element": "O",
          "coord": [
            -1.1863000392913818,
            8.201199531555176,
            -15.664799690246582
          ]
        },
        {
          "atom_index": 2233,
          "name": "CB",
          "element": "C",
          "coord": [
            -1.2451000213623047,
            8.131199836730957,
            -15.358400344848633
          ]
        },
        {
          "atom_index": 2234,
          "name": "CG",
          "element": "C",
          "coord": [
            -1.1411999464035034,
            8.146699905395508,
            -15.252400398254395
          ]
        },
        {
          "atom_index": 2235,
          "name": "OD1",
          "element": "O",
          "coord": [
            -1.0288000106811523,
            8.185500144958496,
            -15.280699729919434
          ]
        },
        {
          "atom_index": 2236,
          "name": "ND2",
          "element": "N",
          "coord": [
            -1.1785999536514282,
            8.121800422668457,
            -15.128800392150879
          ]
        }
      ]
    },
    {
      "id": "A:299",
      "chain": "A",
      "resseq": 299,
      "icode": "",
      "resname": "LYS",
      "hetflag": " ",
      "sasa": 0.0,
      "atoms": [
        {
          "atom_index": 2237,
          "name": "N",
          "element": "N",
          "coord": [
            -1.0439000129699707,
            8.32129955291748,
            -15.53499984741211
          ]
        },
        {
          "atom_index": 2238,
          "name": "CA",
          "element": "C",
          "coord": [
            -0.9380000233650208,
            8.327099800109863,
            -15.63599967956543
          ]
        },
        {
          "atom_index": 2239,
          "name": "C",
          "element": "C",
          "coord": [
            -0.863099992275238,
            8.193900108337402,
            -15.641500473022461
          ]
        },
        {
          "atom_index": 2240,
          "name": "O",
          "element": "O",
          "coord": [
            -0.7878000140190125,
            8.165800094604492,
            -15.736100196838379
          ]
        },
        {
          "atom_index": 2241,
          "name": "CB",
          "element": "C",
          "coord": [
            -0.8420000076293945,
            8.442399978637695,
            -15.607600212097168
          ]
        },
        {
          "atom_index": 2242,
          "name": "CG",
          "element": "C",
          "coord": [
            -0.7692000269889832,
            8.434000015258789,
            -15.475899696350098
          ]
        },
        {
          "atom_index": 2243,
          "name": "CD",
          "element": "C",
          "coord": [
            -0.7026000022888184,
            8.565600395202637,
            -15.449600219726562
          ]
        },
        {
          "atom_index": 2244,
          "name": "CE",
          "element": "C",
          "coord": [
            -0.6176999807357788,
            8.565199851989746,
            -15.323699951171875
          ]
        },
        {
          "atom_index": 2245,
          "name": "NZ",
          "element": "N",
          "coord": [
            -0.6970999836921692,
            8.555700302124023,
            -15.197999954223633
          ]
        }
      ]
    },
    {
      "id": "A:300",
      "chain": "A",
      "resseq": 300,
      "icode": "",
      "resname": "ILE",
      "hetflag": " ",
      "sasa": 0.0,
      "atoms": [
        {
          "atom_index": 2246,
          "name": "N",
          "element": "N",
          "coord": [
            -0.8827999830245972,
            8.112600326538086,
            -15.538100242614746
          ]
        },
        {
          "atom_index": 2247,
          "name": "CA",
          "element": "C",
          "coord": [
            -0.8217999935150146,
            7.980999946594238,
            -15.529800415039062
          ]
        },
        {
          "atom_index": 2248,
          "name": "C",
          "element": "C",
          "coord": [
            -0.9200000166893005,
            7.87939977645874,
            -15.588000297546387
          ]
        },
        {
          "atom_index": 2249,
          "name": "O",
          "element": "O",
          "coord": [
            -1.0289000272750854,
            7.860599994659424,
            -15.532899856567383
          ]
        },
        {
          "atom_index": 2250,
          "name": "CB",
          "element": "C",
          "coord": [
            -0.7914999723434448,
            7.945199966430664,
            -15.382399559020996
          ]
        },
        {
          "atom_index": 2251,
          "name": "CG1",
          "element": "C",
          "coord": [
            -0.6875,
            8.040300369262695,
            -15.324600219726562
          ]
        },
        {
          "atom_index": 2252,
          "name": "CG2",
          "element": "C",
          "coord": [
            -0.7434999942779541,
            7.802800178527832,
            -15.372300148010254
          ]
        },
        {
          "atom_index": 2253,
          "name": "CD1",
          "element": "C",
          "coord": [
            -0.6764000058174133,
            8.033699989318848,
            -15.175700187683105
          ]
        }
      ]
    },
    {
      "id": "A:301",
      "chain": "A",
      "resseq": 301,
      "icode": "",
      "resname": "THR",
      "hetflag": " ",
      "sasa": 0.0,
      "atoms": [
        {
          "atom_index": 2254,
          "name": "N",
          "element": "N",
          "coord": [
            -0.8827000260353088,
            7.816500186920166,
            -15.699700355529785
          ]
        },
        {
          "atom_index": 2255,
          "name": "CA",
          "element": "C",
          "coord": [
            -0.9674999713897705,
            7.716599941253662,
            -15.765800476074219
          ]
        },
        {
          "atom_index": 2256,
          "name": "C",
          "element": "C",
          "coord": [
            -0.8895999789237976,
            7.594399929046631,
            -15.814399719238281
          ]
        },
        {
          "atom_index": 2257,
          "name": "O",
          "element": "O",
          "coord": [
            -0.7671999931335449,
            7.596700191497803,
            -15.820300102233887
          ]
        },
        {
          "atom_index": 2258,
          "name": "CB",
          "element": "C",
          "coord": [
            -1.0379999876022339,
            7.774899959564209,
            -15.890700340270996
          ]
        },
        {
          "atom_index": 2259,
          "name": "OG1",
          "element": "O",
          "coord": [
            -0.9388999938964844,
            7.815400123596191,
            -15.986200332641602
          ]
        },
        {
          "atom_index": 2260,
          "name": "CG2",
          "element": "C",
          "coord": [
            -1.1268999576568604,
            7.8927998542785645,
            -15.853799819946289
          ]
        }
      ]
    },
    {
      "id": "A:302",
      "chain": "A",
      "resseq": 302,
      "icode": "",
      "resname": "TYR",
      "hetflag": " ",
      "sasa": 0.0,
      "atoms": [
        {
          "atom_index": 2261,
          "name": "N",
          "element": "N",
          "coord": [
            -0.9620000123977661,
            7.48829984664917,
            -15.848099708557129
          ]
        },
        {
          "atom_index": 2262,
          "name": "CA",
          "element": "C",
          "coord": [
            -0.9035000205039978,
            7.365699768066406,
            -15.899499893188477
          ]
        },
        {
          "atom_index": 2263,
          "name": "C",
          "element": "C",
          "coord": [
            -1.00409996509552,
            7.30649995803833,
            -15.998000144958496
          ]
        },
        {
          "atom_index": 2264,
          "name": "O",
          "element": "O",
          "coord": [
            -1.12090003490448,
            7.288099765777588,
            -15.964500427246094
          ]
        },
        {
          "atom_index": 2265,
          "name": "CB",
          "element": "C",
          "coord": [
            -0.8744999766349792,
            7.264500141143799,
            -15.786700248718262
          ]
        },
        {
          "atom_index": 2266,
          "name": "CG",
          "element": "C",
          "coord": [
            -0.8198999762535095,
            7.131499767303467,
            -15.836799621582031
          ]
        },
        {
          "atom_index": 2267,
          "name": "CD1",
          "element": "C",
          "coord": [
            -0.9056000113487244,
            7.029099941253662,
            -15.878299713134766
          ]
        },
        {
          "atom_index": 2268,
          "name": "CD2",
          "element": "C",
          "coord": [
            -0.6830999851226807,
            7.109799861907959,
            -15.847399711608887
          ]
        },
        {
          "atom_index": 2269,
          "name": "CE1",
          "element": "C",
          "coord": [
            -0.8555999994277954,
            6.909599781036377,
            -15.929499626159668
          ]
        },
        {
          "atom_index": 2270,
          "name": "CE2",
          "element": "C",
          "coord": [
            -0.6327999830245972,
            6.990699768066406,
            -15.898300170898438
          ]
        },
        {
          "atom_index": 2271,
          "name": "CZ",
          "element": "C",
          "coord": [
            -0.7193999886512756,
            6.892199993133545,
            -15.938799858093262
          ]
        },
        {
          "atom_index": 2272,
          "name": "OH",
          "element": "O",
          "coord": [
            -0.6700999736785889,
            6.776400089263916,
            -15.989899635314941
          ]
        }
      ]
    },
    {
      "id": "A:303",
      "chain": "A",
      "resseq": 303,
      "icode": "",
      "resname": "GLY",
      "hetflag": " ",
      "sasa": 0.0,
      "atoms": [
        {
          "atom_index": 2273,
          "name": "N",
          "element": "N",
          "coord": [
            -0.958299994468689,
            7.279799938201904,
            -16.119699478149414
          ]
        },
        {
          "atom_index": 2274,
          "name": "CA",
          "element": "C",
          "coord": [
            -1.044700026512146,
            7.222499847412109,
            -16.219999313354492
          ]
        },
        {
          "atom_index": 2275,
          "name": "C",
          "element": "C",
          "coord": [
            -1.089900016784668,
            7.320799827575684,
            -16.325599670410156
          ]
        },
        {
          "atom_index": 2276,
          "name": "O",
          "element": "O",
          "coord": [
            -1.0268000364303589,
            7.423900127410889,
            -16.348400115966797
          ]
        }
      ]
    },
    {
      "id": "A:304",
      "chain": "A",
      "resseq": 304,
      "icode": "",
      "resname": "ALA",
      "hetflag": " ",
      "sasa": 0.0,
      "atoms": [
        {
          "atom_index": 2277,
          "name": "N",
          "element": "N",
          "coord": [
            -1.1964999437332153,
            7.28380012512207,
            -16.395299911499023
          ]
        },
        {
          "atom_index": 2278,
          "name": "CA",
          "element": "C",
          "coord": [
            -1.253999948501587,
            7.364500045776367,
            -16.50160026550293
          ]
        },
        {
          "atom_index": 2279,
          "name": "C",
          "element": "C",
          "coord": [
            -1.3358999490737915,
            7.469699859619141,
            -16.431699752807617
          ]
        },
        {
          "atom_index": 2280,
          "name": "O",
          "element": "O",
          "coord": [
            -1.451799988746643,
            7.445400238037109,
            -16.396900177001953
          ]
        },
        {
          "atom_index": 2281,
          "name": "CB",
          "element": "C",
          "coord": [
            -1.34089994430542,
            7.278299808502197,
            -16.58919906616211
          ]
        }
      ]
    },
    {
      "id": "A:305",
      "chain": "A",
      "resseq": 305,
      "icode": "",
      "resname": "CYS",
      "hetflag": " ",
      "sasa": 0.0,
      "atoms": [
        {
          "atom_index": 2282,
          "name": "N",
          "element": "N",
          "coord": [
            -1.277999997138977,
            7.587600231170654,
            -16.414400100708008
          ]
        },
        {
          "atom_index": 2283,
          "name": "CA",
          "element": "C",
          "coord": [
            -1.3451999425888062,
            7.693999767303467,
            -16.341800689697266
          ]
        },
        {
          "atom_index": 2284,
          "name": "C",
          "element": "C",
          "coord": [
            -1.3631999492645264,
            7.826900005340576,
            -16.41069984436035
          ]
        },
        {
          "atom_index": 2285,
          "name": "O",
          "element": "O",
          "coord": [
            -1.287500023841858,
            7.861800193786621,
            -16.50189971923828
          ]
        },
        {
          "atom_index": 2286,
          "name": "CB",
          "element": "C",
          "coord": [
            -1.2669999599456787,
            7.723199844360352,
            -16.213699340820312
          ]
        },
        {
          "atom_index": 2287,
          "name": "SG",
          "element": "S",
          "coord": [
            -1.2635999917984009,
            7.591599941253662,
            -16.089099884033203
          ]
        }
      ]
    },
    {
      "id": "A:306",
      "chain": "A",
      "resseq": 306,
      "icode": "",
      "resname": "PRO",
      "hetflag": " ",
      "sasa": 0.0,
      "atoms": [
        {
          "atom_index": 2288,
          "name": "N",
          "element": "N",
          "coord": [
            -1.467900037765503,
            7.901599884033203,
            -16.3705997467041
          ]
        },
        {
          "atom_index": 2289,
          "name": "CA",
          "element": "C",
          "coord": [
            -1.493499994277954,
            8.034099578857422,
            -16.427600860595703
          ]
        },
        {
          "atom_index": 2290,
          "name": "C",
          "element": "C",
          "coord": [
            -1.375,
            8.122099876403809,
            -16.38050079345703
          ]
        },
        {
          "atom_index": 2291,
          "name": "O",
          "element": "O",
          "coord": [
            -1.312399983406067,
            8.093000411987305,
            -16.278099060058594
          ]
        },
        {
          "atom_index": 2292,
          "name": "CB",
          "element": "C",
          "coord": [
            -1.6225999593734741,
            8.076800346374512,
            -16.356700897216797
          ]
        },
        {
          "atom_index": 2293,
          "name": "CG",
          "element": "C",
          "coord": [
            -1.6914000511169434,
            7.948400020599365,
            -16.32979965209961
          ]
        },
        {
          "atom_index": 2294,
          "name": "CD",
          "element": "C",
          "coord": [
            -1.580299973487854,
            7.859099864959717,
            -16.284799575805664
          ]
        }
      ]
    },
    {
      "id": "A:307",
      "chain": "A",
      "resseq": 307,
      "icode": "",
      "resname": "LYS",
      "hetflag": " ",
      "sasa": 0.0,
      "atoms": [
        {
          "atom_index": 2295,
          "name": "N",
          "element": "N",
          "coord": [
            -1.3411999940872192,
            8.227100372314453,
            -16.453699111938477
          ]
        },
        {
          "atom_index": 2296,
          "name": "CA",
          "element": "C",
          "coord": [
            -1.2309999465942383,
            8.3125,
            -16.41080093383789
          ]
        },
        {
          "atom_index": 2297,
          "name": "C",
          "element": "C",
          "coord": [
            -1.2720999717712402,
            8.40429973602295,
            -16.295799255371094
          ]
        },
        {
          "atom_index": 2298,
          "name": "O",
          "element": "O",
          "coord": [
            -1.3839000463485718,
            8.453100204467773,
            -16.29050064086914
          ]
        },
        {
          "atom_index": 2299,
          "name": "CB",
          "element": "C",
          "coord": [
            -1.1759999990463257,
            8.393099784851074,
            -16.528600692749023
          ]
        },
        {
          "atom_index": 2300,
          "name": "CG",
          "element": "C",
          "coord": [
            -1.0997999906539917,
            8.30739974975586,
            -16.626699447631836
          ]
        },
        {
          "atom_index": 2301,
          "name": "CD",
          "element": "C",
          "coord": [
            -1.0813000202178955,
            8.378600120544434,
            -16.75819969177246
          ]
        },
        {
          "atom_index": 2302,
          "name": "CE",
          "element": "C",
          "coord": [
            -1.0266000032424927,
            8.28499984741211,
            -16.866600036621094
          ]
        },
        {
          "atom_index": 2303,
          "name": "NZ",
          "element": "N",
          "coord": [
            -1.1344000101089478,
            8.239100456237793,
            -16.95989990234375
          ]
        }
      ]
    },
    {
      "id": "A:308",
      "chain": "A",
      "resseq": 308,
      "icode": "",
      "resname": "TYR",
      "hetflag": " ",
      "sasa": 0.0,
      "atoms": [
        {
          "atom_index": 2304,
          "name": "N",
          "element": "N",
          "coord": [
            -1.180999994277954,
            8.42490005493164,
            -16.20210075378418
          ]
        },
        {
          "atom_index": 2305,
          "name": "CA",
          "element": "C",
          "coord": [
            -1.2071000337600708,
            8.508999824523926,
            -16.08679962158203
          ]
        },
        {
          "atom_index": 2306,
          "name": "C",
          "element": "C",
          "coord": [
            -1.2020000219345093,
            8.656000137329102,
            -16.118999481201172
          ]
        },
        {
          "atom_index": 2307,
          "name": "O",
          "element": "O",
          "coord": [
            -1.1014000177383423,
            8.705300331115723,
            -16.17099952697754
          ]
        },
        {
          "atom_index": 2308,
          "name": "CB",
          "element": "C",
          "coord": [
            -1.1065000295639038,
            8.48169994354248,
            -15.975700378417969
          ]
        },
        {
          "atom_index": 2309,
          "name": "CG",
          "element": "C",
          "coord": [
            -1.1366000175476074,
            8.56089973449707,
            -15.852899551391602
          ]
        },
        {
          "atom_index": 2310,
          "name": "CD1",
          "element": "C",
          "coord": [
            -1.239300012588501,
            8.521699905395508,
            -15.766799926757812
          ]
        },
        {
          "atom_index": 2311,
          "name": "CD2",
          "element": "C",
          "coord": [
            -1.067199945449829,
            8.678199768066406,
            -15.824999809265137
          ]
        },
        {
          "atom_index": 2312,
          "name": "CE1",
          "element": "C",
          "coord": [
            -1.2725000381469727,
            8.597000122070312,
            -15.656399726867676
          ]
        },
        {
          "atom_index": 2313,
          "name": "CE2",
          "element": "C",
          "coord": [
            -1.0996999740600586,
            8.755800247192383,
            -15.714300155639648
          ]
        },
        {
          "atom_index": 2314,
          "name": "CZ",
          "element": "C",
          "coord": [
            -1.2026000022888184,
            8.714699745178223,
            -15.630399703979492
          ]
        },
        {
          "atom_index": 2315,
          "name": "OH",
          "element": "O",
          "coord": [
            -1.2379000186920166,
            8.792400360107422,
            -15.522299766540527
          ]
        }
      ]
    },
    {
      "id": "A:309",
      "chain": "A",
      "resseq": 309,
      "icode": "",
      "resname": "VAL",
      "hetflag": " ",
      "sasa": 0.0,
      "atoms": [
        {
          "atom_index": 2316,
          "name": "N",
          "element": "N",
          "coord": [
            -1.307800054550171,
            8.726200103759766,
            -16.081499099731445
          ]
        },
        {
          "atom_index": 2317,
          "name": "CA",
          "element": "C",
          "coord": [
            -1.315500020980835,
            8.869400024414062,
            -16.103099822998047
          ]
        },
        {
          "atom_index": 2318,
          "name": "C",
          "element": "C",
          "coord": [
            -1.3609999418258667,
            8.933099746704102,
            -15.972700119018555
          ]
        },
        {
          "atom_index": 2319,
          "name": "O",
          "element": "O",
          "coord": [
            -1.4193999767303467,
            8.866600036621094,
            -15.885899543762207
          ]
        },
        {
          "atom_index": 2320,
          "name": "CB",
          "element": "C",
          "coord": [
            -1.4115999937057495,
            8.906200408935547,
            -16.218599319458008
          ]
        },
        {
          "atom_index": 2321,
          "name": "CG1",
          "element": "C",
          "coord": [
            -1.357800006866455,
            8.853300094604492,
            -16.349199295043945
          ]
        },
        {
          "atom_index": 2322,
          "name": "CG2",
          "element": "C",
          "coord": [
            -1.5497000217437744,
            8.85420036315918,
            -16.191999435424805
          ]
        }
      ]
    },
    {
      "id": "A:310",
      "chain": "A",
      "resseq": 310,
      "icode": "",
      "resname": "LYS",
      "hetflag": " ",
      "sasa": 0.0,
      "atoms": [
        {
          "atom_index": 2323,
          "name": "N",
          "element": "N",
          "coord": [
            -1.3308000564575195,
            9.060999870300293,
            -15.958200454711914
          ]
        },
        {
          "atom_index": 2324,
          "name": "CA",
          "element": "C",
          "coord": [
            -1.3674999475479126,
            9.134900093078613,
            -15.838800430297852
          ]
        },
        {
          "atom_index": 2325,
          "name": "C",
          "element": "C",
          "coord": [
            -1.5156999826431274,
            9.169599533081055,
            -15.831399917602539
          ]
        },
        {
          "atom_index": 2326,
          "name": "O",
          "element": "O",
          "coord": [
            -1.5666999816894531,
            9.197999954223633,
            -15.723899841308594
          ]
        },
        {
          "atom_index": 2327,
          "name": "CB",
          "element": "C",
          "coord": [
            -1.2861000299453735,
            9.263400077819824,
            -15.828900337219238
          ]
        },
        {
          "atom_index": 2328,
          "name": "CG",
          "element": "C",
          "coord": [
            -1.1369999647140503,
            9.239999771118164,
            -15.811599731445312
          ]
        },
        {
          "atom_index": 2329,
          "name": "CD",
          "element": "C",
          "coord": [
            -1.057800054550171,
            9.370800018310547,
            -15.809599876403809
          ]
        },
        {
          "atom_index": 2330,
          "name": "CE",
          "element": "C",
          "coord": [
            -1.076799988746643,
            9.449700355529785,
            -15.940699577331543
          ]
        },
        {
          "atom_index": 2331,
          "name": "NZ",
          "element": "N",
          "coord": [
            -0.9837999939918518,
            9.566300392150879,
            -15.960200309753418
          ]
        }
      ]
    },
    {
      "id": "A:311",
      "chain": "A",
      "resseq": 311,
      "icode": "",
      "resname": "GLN",
      "hetflag": " ",
      "sasa": 0.0,
      "atoms": [
        {
          "atom_index": 2332,
          "name": "N",
          "element": "N",
          "coord": [
            -1.583299994468689,
            9.172599792480469,
            -15.945599555969238
          ]
        },
        {
          "atom_index": 2333,
          "name": "CA",
          "element": "C",
          "coord": [
            -1.7254999876022339,
            9.206299781799316,
            -15.950599670410156
          ]
        },
        {
          "atom_index": 2334,
          "name": "C",
          "element": "C",
          "coord": [
            -1.8121999502182007,
            9.090900421142578,
            -15.902000427246094
          ]
        },
        {
          "atom_index": 2335,
          "name": "O",
          "element": "O",
          "coord": [
            -1.7812000513076782,
            8.973600387573242,
            -15.923500061035156
          ]
        },
        {
          "atom_index": 2336,
          "name": "CB",
          "element": "C",
          "coord": [
            -1.7685999870300293,
            9.244099617004395,
            -16.093299865722656
          ]
        },
        {
          "atom_index": 2337,
          "name": "CG",
          "element": "C",
          "coord": [
            -1.6930999755859375,
            9.361000061035156,
            -16.155099868774414
          ]
        },
        {
          "atom_index": 2338,
          "name": "CD",
          "element": "C",
          "coord": [
            -1.580299973487854,
            9.317700386047363,
            -16.246999740600586
          ]
        },
        {
          "atom_index": 2339,
          "name": "OE1",
          "element": "O",
          "coord": [
            -1.520300030708313,
            9.211799621582031,
            -16.229700088500977
          ]
        },
        {
          "atom_index": 2340,
          "name": "NE2",
          "element": "N",
          "coord": [
            -1.5516999959945679,
            9.399399757385254,
            -16.345300674438477
          ]
        }
      ]
    },
    {
      "id": "A:312",
      "chain": "A",
      "resseq": 312,
      "icode": "",
      "resname": "ASN",
      "hetflag": " ",
      "sasa": 2.461162567138672,
      "atoms": [
        {
          "atom_index": 2341,
          "name": "N",
          "element": "N",
          "coord": [
            -1.9254000186920166,
            9.125200271606445,
            -15.842499732971191
          ]
        },
        {
          "atom_index": 2342,
          "name": "CA",
          "element": "C",
          "coord": [
            -2.0169999599456787,
            9.023500442504883,
            -15.793299674987793
          ]
        },
        {
          "atom_index": 2343,
          "name": "C",
          "element": "C",
          "coord": [
            -2.1366000175476074,
            9.007699966430664,
            -15.885199546813965
          ]
        },
        {
          "atom_index": 2344,
          "name": "O",
          "element": "O",
          "coord": [
            -2.221400022506714,
            8.922300338745117,
            -15.863100051879883
          ]
        },
        {
          "atom_index": 2345,
          "name": "CB",
          "element": "C",
          "coord": [
            -2.061300039291382,
            9.054900169372559,
            -15.650199890136719
          ]
        },
        {
          "atom_index": 2346,
          "name": "CG",
          "element": "C",
          "coord": [
            -2.1342999935150146,
            9.185500144958496,
            -15.640000343322754
          ]
        },
        {
          "atom_index": 2347,
          "name": "OD1",
          "element": "O",
          "coord": [
            -2.249500036239624,
            9.189000129699707,
            -15.600099563598633
          ]
        },
        {
          "atom_index": 2348,
          "name": "ND2",
          "element": "N",
          "coord": [
            -2.0673000812530518,
            9.29539966583252,
            -15.67549991607666
          ]
        }
      ]
    },
    {
      "id": "A:313",
      "chain": "A",
      "resseq": 313,
      "icode": "",
      "resname": "THR",
      "hetflag": " ",
      "sasa": 0.0,
      "atoms": [
        {
          "atom_index": 2349,
          "name": "N",
          "element": "N",
          "coord": [
            -2.140399932861328,
            9.087300300598145,
            -15.991000175476074
          ]
        },
        {
          "atom_index": 2350,
          "name": "CA",
          "element": "C",
          "coord": [
            -2.248300075531006,
            9.079099655151367,
            -16.087600708007812
          ]
        },
        {
          "atom_index": 2351,
          "name": "C",
          "element": "C",
          "coord": [
            -2.2081000804901123,
            9.151700019836426,
            -16.215099334716797
          ]
        },
        {
          "atom_index": 2352,
          "name": "O",
          "element": "O",
          "coord": [
            -2.1449999809265137,
            9.257800102233887,
            -16.209199905395508
          ]
        },
        {
          "atom_index": 2353,
          "name": "CB",
          "element": "C",
          "coord": [
            -2.3838000297546387,
            9.137100219726562,
            -16.03179931640625
          ]
        },
        {
          "atom_index": 2354,
          "name": "OG1",
          "element": "O",
          "coord": [
            -2.485300064086914,
            9.129899978637695,
            -16.132299423217773
          ]
        },
        {
          "atom_index": 2355,
          "name": "CG2",
          "element": "C",
          "coord": [
            -2.3691000938415527,
            9.282299995422363,
            -15.98840045928955
          ]
        }
      ]
    },
    {
      "id": "A:314",
      "chain": "A",
      "resseq": 314,
      "icode": "",
      "resname": "LEU",
      "hetflag": " ",
      "sasa": 0.0,
      "atoms": [
        {
          "atom_index": 2356,
          "name": "N",
          "element": "N",
          "coord": [
            -2.232800006866455,
            9.086000442504883,
            -16.328399658203125
          ]
        },
        {
          "atom_index": 2357,
          "name": "CA",
          "element": "C",
          "coord": [
            -2.2070999145507812,
            9.140399932861328,
            -16.460800170898438
          ]
        },
        {
          "atom_index": 2358,
          "name": "C",
          "element": "C",
          "coord": [
            -2.3131000995635986,
            9.078100204467773,
            -16.550399780273438
          ]
        },
        {
          "atom_index": 2359,
          "name": "O",
          "element": "O",
          "coord": [
            -2.308500051498413,
            8.958499908447266,
            -16.58049964904785
          ]
        },
        {
          "atom_index": 2360,
          "name": "CB",
          "element": "C",
          "coord": [
            -2.066200017929077,
            9.107500076293945,
            -16.51110076904297
          ]
        },
        {
          "atom_index": 2361,
          "name": "CG",
          "element": "C",
          "coord": [
            -1.948199987411499,
            9.189499855041504,
            -16.45639991760254
          ]
        },
        {
          "atom_index": 2362,
          "name": "CD1",
          "element": "C",
          "coord": [
            -1.8215999603271484,
            9.1318998336792,
            -16.515899658203125
          ]
        },
        {
          "atom_index": 2363,
          "name": "CD2",
          "element": "C",
          "coord": [
            -1.9580999612808228,
            9.338000297546387,
            -16.48699951171875
          ]
        }
      ]
    },
    {
      "id": "A:315",
      "chain": "A",
      "resseq": 315,
      "icode": "",
      "resname": "LYS",
      "hetflag": " ",
      "sasa": 0.0,
      "atoms": [
        {
          "atom_index": 2364,
          "name": "N",
          "element": "N",
          "coord": [
            -2.413599967956543,
            9.159000396728516,
            -16.583099365234375
          ]
        },
        {
          "atom_index": 2365,
          "name": "CA",
          "element": "C",
          "coord": [
            -2.5267999172210693,
            9.118900299072266,
            -16.6658992767334
          ]
        },
        {
          "atom_index": 2366,
          "name": "C",
          "element": "C",
          "coord": [
            -2.5030999183654785,
            9.143500328063965,
            -16.81279945373535
          ]
        },
        {
          "atom_index": 2367,
          "name": "O",
          "element": "O",
          "coord": [
            -2.4667000770568848,
            9.254899978637695,
            -16.8518009185791
          ]
        },
        {
          "atom_index": 2368,
          "name": "CB",
          "element": "C",
          "coord": [
            -2.6519999504089355,
            9.1983003616333,
            -16.62779998779297
          ]
        },
        {
          "atom_index": 2369,
          "name": "CG",
          "element": "C",
          "coord": [
            -2.6903998851776123,
            9.196900367736816,
            -16.48259925842285
          ]
        },
        {
          "atom_index": 2370,
          "name": "CD",
          "element": "C",
          "coord": [
            -2.7249999046325684,
            9.060799598693848,
            -16.44029998779297
          ]
        },
        {
          "atom_index": 2371,
          "name": "CE",
          "element": "C",
          "coord": [
            -2.8153998851776123,
            9.0649995803833,
            -16.319599151611328
          ]
        },
        {
          "atom_index": 2372,
          "name": "NZ",
          "element": "N",
          "coord": [
            -2.84660005569458,
            8.924200057983398,
            -16.27280044555664
          ]
        }
      ]
    },
    {
      "id": "A:316",
      "chain": "A",
      "resseq": 316,
      "icode": "",
      "resname": "LEU",
      "hetflag": " ",
      "sasa": 0.0,
      "atoms": [
        {
          "atom_index": 2373,
          "name": "N",
          "element": "N",
          "coord": [
            -2.530600070953369,
            9.040800094604492,
            -16.892900466918945
          ]
        },
        {
          "atom_index": 2374,
          "name": "CA",
          "element": "C",
          "coord": [
            -2.5188000202178955,
            9.04699993133545,
            -17.037700653076172
          ]
        },
        {
          "atom_index": 2375,
          "name": "C",
          "element": "C",
          "coord": [
            -2.660599946975708,
            9.05780029296875,
            -17.091299057006836
          ]
        },
        {
          "atom_index": 2376,
          "name": "O",
          "element": "O",
          "coord": [
            -2.745300054550171,
            8.97439956665039,
            -17.059900283813477
          ]
        },
        {
          "atom_index": 2377,
          "name": "CB",
          "element": "C",
          "coord": [
            -2.4549999237060547,
            8.919400215148926,
            -17.092599868774414
          ]
        },
        {
          "atom_index": 2378,
          "name": "CG",
          "element": "C",
          "coord": [
            -2.4247000217437744,
            8.912199974060059,
            -17.242799758911133
          ]
        },
        {
          "atom_index": 2379,
          "name": "CD1",
          "element": "C",
          "coord": [
            -2.298799991607666,
            8.989899635314941,
            -17.272499084472656
          ]
        },
        {
          "atom_index": 2380,
          "name": "CD2",
          "element": "C",
          "coord": [
            -2.408099889755249,
            8.767800331115723,
            -17.286699295043945
          ]
        }
      ]
    },
    {
      "id": "A:317",
      "chain": "A",
      "resseq": 317,
      "icode": "",
      "resname": "ALA",
      "hetflag": " ",
      "sasa": 0.0,
      "atoms": [
        {
          "atom_index": 2381,
          "name": "N",
          "element": "N",
          "coord": [
            -2.687700033187866,
            9.16450023651123,
            -17.165800094604492
          ]
        },
        {
          "atom_index": 2382,
          "name": "CA",
          "element": "C",
          "coord": [
            -2.81850004196167,
            9.189200401306152,
            -17.22559928894043
          ]
        },
        {
          "atom_index": 2383,
          "name": "C",
          "element": "C",
          "coord": [
            -2.847899913787842,
            9.079400062561035,
            -17.32710075378418
          ]
        },
        {
          "atom_index": 2384,
          "name": "O",
          "element": "O",
          "coord": [
            -2.7636001110076904,
            9.045700073242188,
            -17.410499572753906
          ]
        },
        {
          "atom_index": 2385,
          "name": "CB",
          "element": "C",
          "coord": [
            -2.8203999996185303,
            9.326800346374512,
            -17.293800354003906
          ]
        }
      ]
    },
    {
      "id": "A:318",
      "chain": "A",
      "resseq": 318,
      "icode": "",
      "resname": "THR",
      "hetflag": " ",
      "sasa": 0.3167697787284851,
      "atoms": [
        {
          "atom_index": 2386,
          "name": "N",
          "element": "N",
          "coord": [
            -2.963900089263916,
            9.017000198364258,
            -17.315000534057617
          ]
        },
        {
          "atom_index": 2387,
          "name": "CA",
          "element": "C",
          "coord": [
            -3.0027999877929688,
            8.911600112915039,
            -17.407899856567383
          ]
        },
        {
          "atom_index": 2388,
          "name": "C",
          "element": "C",
          "coord": [
            -3.1363000869750977,
            8.953100204467773,
            -17.468700408935547
          ]
        },
        {
          "atom_index": 2389,
          "name": "O",
          "element": "O",
          "coord": [
            -3.2158000469207764,
            8.870100021362305,
            -17.512699127197266
          ]
        },
        {
          "atom_index": 2390,
          "name": "CB",
          "element": "C",
          "coord": [
            -3.0157999992370605,
            8.775099754333496,
            -17.337799072265625
          ]
        },
        {
          "atom_index": 2391,
          "name": "OG1",
          "element": "O",
          "coord": [
            -3.095599889755249,
            8.790800094604492,
            -17.220800399780273
          ]
        },
        {
          "atom_index": 2392,
          "name": "CG2",
          "element": "C",
          "coord": [
            -2.879199981689453,
            8.719900131225586,
            -17.29960060119629
          ]
        }
      ]
    },
    {
      "id": "A:319",
      "chain": "A",
      "resseq": 319,
      "icode": "",
      "resname": "GLY",
      "hetflag": " ",
      "sasa": 0.0,
      "atoms": [
        {
          "atom_index": 2393,
          "name": "N",
          "element": "N",
          "coord": [
            -3.158900022506714,
            9.083499908447266,
            -17.47209930419922
          ]
        },
        {
          "atom_index": 2394,
          "name": "CA",
          "element": "C",
          "coord": [
            -3.2811999320983887,
            9.135499954223633,
            -17.52739906311035
          ]
        },
        {
          "atom_index": 2395,
          "name": "C",
          "element": "C",
          "coord": [
            -3.258699893951416,
            9.278599739074707,
            -17.56909942626953
          ]
        },
        {
          "atom_index": 2396,
          "name": "O",
          "element": "O",
          "coord": [
            -3.1514999866485596,
            9.333499908447266,
            -17.547000885009766
          ]
        }
      ]
    },
    {
      "id": "A:320",
      "chain": "A",
      "resseq": 320,
      "icode": "",
      "resname": "MET",
      "hetflag": " ",
      "sasa": 0.03226546198129654,
      "atoms": [
        {
          "atom_index": 2397,
          "name": "N",
          "element": "N",
          "coord": [
            -3.3605000972747803,
            9.339300155639648,
            -17.627199172973633
          ]
        },
        {
          "atom_index": 2398,
          "name": "CA",
          "element": "C",
          "coord": [
            -3.3519999980926514,
            9.476499557495117,
            -17.67140007019043
          ]
        },
        {
          "atom_index": 2399,
          "name": "C",
          "element": "C",
          "coord": [
            -3.3812999725341797,
            9.575400352478027,
            -17.557600021362305
          ]
        },
        {
          "atom_index": 2400,
          "name": "O",
          "element": "O",
          "coord": [
            -3.4140000343322754,
            9.537699699401855,
            -17.44529914855957
          ]
        },
        {
          "atom_index": 2401,
          "name": "CB",
          "element": "C",
          "coord": [
            -3.4521000385284424,
            9.498600006103516,
            -17.78499984741211
          ]
        },
        {
          "atom_index": 2402,
          "name": "CG",
          "element": "C",
          "coord": [
            -3.5971999168395996,
            9.48169994354248,
            -17.74250030517578
          ]
        },
        {
          "atom_index": 2403,
          "name": "SD",
          "element": "S",
          "coord": [
            -3.71589994430542,
            9.521499633789062,
            -17.87070083618164
          ]
        },
        {
          "atom_index": 2404,
          "name": "CE",
          "element": "C",
          "coord": [
            -3.703900098800659,
            9.37399959564209,
            -17.975900650024414
          ]
        }
      ]
    },
    {
      "id": "A:321",
      "chain": "A",
      "resseq": 321,
      "icode": "",
      "resname": "ARG",
      "hetflag": " ",
      "sasa": 0.6330374479293823,
      "atoms": [
        {
          "atom_index": 2405,
          "name": "N",
          "element": "N",
          "coord": [
            -3.365299940109253,
            9.702799797058105,
            -17.58799934387207
          ]
        },
        {
          "atom_index": 2406,
          "name": "CA",
          "element": "C",
          "coord": [
            -3.394200086593628,
            9.811100006103516,
            -17.496599197387695
          ]
        },
        {
          "atom_index": 2407,
          "name": "C",
          "element": "C",
          "coord": [
            -3.5443999767303467,
            9.798600196838379,
            -17.45709991455078
          ]
        },
        {
          "atom_index": 2408,
          "name": "O",
          "element": "O",
          "coord": [
            -3.632699966430664,
            9.78339958190918,
            -17.543399810791016
          ]
        },
        {
          "atom_index": 2409,
          "name": "CB",
          "element": "C",
          "coord": [
            -3.365999937057495,
            9.940899848937988,
            -17.57379913330078
          ]
        },
        {
          "atom_index": 2410,
          "name": "CG",
          "element": "C",
          "coord": [
            -3.4035000801086426,
            10.069999694824219,
            -17.508399963378906
          ]
        },
        {
          "atom_index": 2411,
          "name": "CD",
          "element": "C",
          "coord": [
            -3.299999952316284,
            10.114299774169922,
            -17.410200119018555
          ]
        },
        {
          "atom_index": 2412,
          "name": "NE",
          "element": "N",
          "coord": [
            -3.3273000717163086,
            10.25,
            -17.364500045776367
          ]
        },
        {
          "atom_index": 2413,
          "name": "CZ",
          "element": "C",
          "coord": [
            -3.3914999961853027,
            10.279199600219727,
            -17.251399993896484
          ]
        },
        {
          "atom_index": 2414,
          "name": "NH1",
          "element": "N",
          "coord": [
            -3.4363999366760254,
            10.182499885559082,
            -17.17099952697754
          ]
        },
        {
          "atom_index": 2415,
          "name": "NH2",
          "element": "N",
          "coord": [
            -3.4077000617980957,
            10.406100273132324,
            -17.217100143432617
          ]
        }
      ]
    },
    {
      "id": "A:322",
      "chain": "A",
      "resseq": 322,
      "icode": "",
      "resname": "ASN",
      "hetflag": " ",
      "sasa": 0.0,
      "atoms": [
        {
          "atom_index": 2416,
          "name": "N",
          "element": "N",
          "coord": [
            -3.573899984359741,
            9.80150032043457,
            -17.32740020751953
          ]
        },
        {
          "atom_index": 2417,
          "name": "CA",
          "element": "C",
          "coord": [
            -3.712599992752075,
            9.789799690246582,
            -17.28350067138672
          ]
        },
        {
          "atom_index": 2418,
          "name": "C",
          "element": "C",
          "coord": [
            -3.778700113296509,
            9.92609977722168,
            -17.27739906311035
          ]
        },
        {
          "atom_index": 2419,
          "name": "O",
          "element": "O",
          "coord": [
            -3.7304999828338623,
            10.016599655151367,
            -17.209199905395508
          ]
        },
        {
          "atom_index": 2420,
          "name": "CB",
          "element": "C",
          "coord": [
            -3.724100112915039,
            9.717900276184082,
            -17.1481990814209
          ]
        },
        {
          "atom_index": 2421,
          "name": "CG",
          "element": "C",
          "coord": [
            -3.8696000576019287,
            9.686400413513184,
            -17.110000610351562
          ]
        },
        {
          "atom_index": 2422,
          "name": "OD1",
          "element": "O",
          "coord": [
            -3.9498000144958496,
            9.641200065612793,
            -17.19230079650879
          ]
        },
        {
          "atom_index": 2423,
          "name": "ND2",
          "element": "N",
          "coord": [
            -3.9033000469207764,
            9.71049976348877,
            -16.985200881958008
          ]
        }
      ]
    },
    {
      "id": "A:323",
      "chain": "A",
      "resseq": 323,
      "icode": "",
      "resname": "VAL",
      "hetflag": " ",
      "sasa": 0.06453092396259308,
      "atoms": [
        {
          "atom_index": 2424,
          "name": "N",
          "element": "N",
          "coord": [
            -3.8849000930786133,
            9.942399978637695,
            -17.35540008544922
          ]
        },
        {
          "atom_index": 2425,
          "name": "CA",
          "element": "C",
          "coord": [
            -3.960599899291992,
            10.067299842834473,
            -17.358299255371094
          ]
        },
        {
          "atom_index": 2426,
          "name": "C",
          "element": "C",
          "coord": [
            -4.108099937438965,
            10.030799865722656,
            -17.335800170898438
          ]
        },
        {
          "atom_index": 2427,
          "name": "O",
          "element": "O",
          "coord": [
            -4.182199954986572,
            10.004899978637695,
            -17.430200576782227
          ]
        },
        {
          "atom_index": 2428,
          "name": "CB",
          "element": "C",
          "coord": [
            -3.9428999423980713,
            10.143099784851074,
            -17.493200302124023
          ]
        },
        {
          "atom_index": 2429,
          "name": "CG1",
          "element": "C",
          "coord": [
            -3.9983999729156494,
            10.284600257873535,
            -17.482099533081055
          ]
        },
        {
          "atom_index": 2430,
          "name": "CG2",
          "element": "C",
          "coord": [
            -3.7953999042510986,
            10.148099899291992,
            -17.532699584960938
          ]
        }
      ]
    },
    {
      "id": "A:324",
      "chain": "A",
      "resseq": 324,
      "icode": "",
      "resname": "PRO",
      "hetflag": " ",
      "sasa": 0.0,
      "atoms": [
        {
          "atom_index": 2431,
          "name": "N",
          "element": "N",
          "coord": [
            -4.152400016784668,
            10.029899597167969,
            -17.20949935913086
          ]
        },
        {
          "atom_index": 2432,
          "name": "CA",
          "element": "C",
          "coord": [
            -4.290599822998047,
            9.99530029296875,
            -17.177000045776367
          ]
        },
        {
          "atom_index": 2433,
          "name": "C",
          "element": "C",
          "coord": [
            -4.394899845123291,
            10.09469985961914,
            -17.229299545288086
          ]
        },
        {
          "atom_index": 2434,
          "name": "O",
          "element": "O",
          "coord": [
            -4.364699840545654,
            10.211400032043457,
            -17.25659942626953
          ]
        },
        {
          "atom_index": 2435,
          "name": "CB",
          "element": "C",
          "coord": [
            -4.288700103759766,
            9.98900032043457,
            -17.0231990814209
          ]
        },
        {
          "atom_index": 2436,
          "name": "CG",
          "element": "C",
          "coord": [
            -4.144599914550781,
            9.978899955749512,
            -16.986900329589844
          ]
        },
        {
          "atom_index": 2437,
          "name": "CD",
          "element": "C",
          "coord": [
            -4.079899787902832,
            10.067700386047363,
            -17.087200164794922
          ]
        }
      ]
    },
    {
      "id": "A:325",
      "chain": "A",
      "resseq": 325,
      "icode": "",
      "resname": "GLU",
      "hetflag": " ",
      "sasa": 1.4503735303878784,
      "atoms": [
        {
          "atom_index": 2438,
          "name": "N",
          "element": "N",
          "coord": [
            -4.519000053405762,
            10.048399925231934,
            -17.23550033569336
          ]
        },
        {
          "atom_index": 2439,
          "name": "CA",
          "element": "C",
          "coord": [
            -4.629799842834473,
            10.127599716186523,
            -17.28420066833496
          ]
        },
        {
          "atom_index": 2440,
          "name": "C",
          "element": "C",
          "coord": [
            -4.668000221252441,
            10.252400398254395,
            -17.20680046081543
          ]
        },
        {
          "atom_index": 2441,
          "name": "O",
          "element": "O",
          "coord": [
            -4.645100116729736,
            10.263899803161621,
            -17.086599349975586
          ]
        },
        {
          "atom_index": 2442,
          "name": "CB",
          "element": "C",
          "coord": [
            -4.752299785614014,
            10.04010009765625,
            -17.30139923095703
          ]
        },
        {
          "atom_index": 2443,
          "name": "CG",
          "element": "C",
          "coord": [
            -4.736299991607666,
            9.937899589538574,
            -17.409400939941406
          ]
        },
        {
          "atom_index": 2444,
          "name": "CD",
          "element": "C",
          "coord": [
            -4.867000102996826,
            9.875100135803223,
            -17.44580078125
          ]
        },
        {
          "atom_index": 2445,
          "name": "OE1",
          "element": "O",
          "coord": [
            -4.967599868774414,
            9.9483003616333,
            -17.450899124145508
          ]
        },
        {
          "atom_index": 2446,
          "name": "OE2",
          "element": "O",
          "coord": [
            -4.8694000244140625,
            9.752599716186523,
            -17.468900680541992
          ]
        }
      ]
    },
    {
      "id": "A:326",
      "chain": "A",
      "resseq": 326,
      "icode": "",
      "resname": "LYS",
      "hetflag": " ",
      "sasa": 2.1560301780700684,
      "atoms": [
        {
          "atom_index": 2447,
          "name": "N",
          "element": "N",
          "coord": [
            -4.734399795532227,
            10.340800285339355,
            -17.2810001373291
          ]
        },
        {
          "atom_index": 2448,
          "name": "CA",
          "element": "C",
          "coord": [
            -4.7855000495910645,
            10.471400260925293,
            -17.238800048828125
          ]
        },
        {
          "atom_index": 2449,
          "name": "C",
          "element": "C",
          "coord": [
            -4.859600067138672,
            10.484000205993652,
            -17.10610008239746
          ]
        },
        {
          "atom_index": 2450,
          "name": "O",
          "element": "O",
          "coord": [
            -4.8206000328063965,
            10.564800262451172,
            -17.021900177001953
          ]
        },
        {
          "atom_index": 2451,
          "name": "CB",
          "element": "C",
          "coord": [
            -4.878300189971924,
            10.526100158691406,
            -17.34749984741211
          ]
        },
        {
          "atom_index": 2452,
          "name": "CG",
          "element": "C",
          "coord": [
            -4.996600151062012,
            10.432900428771973,
            -17.381999969482422
          ]
        },
        {
          "atom_index": 2453,
          "name": "CD",
          "element": "C",
          "coord": [
            -5.106400012969971,
            10.508199691772461,
            -17.454500198364258
          ]
        },
        {
          "atom_index": 2454,
          "name": "CE",
          "element": "C",
          "coord": [
            -5.144499778747559,
            10.43910026550293,
            -17.585100173950195
          ]
        },
        {
          "atom_index": 2455,
          "name": "NZ",
          "element": "N",
          "coord": [
            -5.13539981842041,
            10.53380012512207,
            -17.702600479125977
          ]
        }
      ]
    },
    {
      "id": "A:327",
      "chain": "A",
      "resseq": 327,
      "icode": "",
      "resname": "GLN",
      "hetflag": " ",
      "sasa": 6.909801483154297,
      "atoms": [
        {
          "atom_index": 2456,
          "name": "N",
          "element": "N",
          "coord": [
            -4.9704999923706055,
            10.410699844360352,
            -17.09429931640625
          ]
        },
        {
          "atom_index": 2457,
          "name": "CA",
          "element": "C",
          "coord": [
            -5.059599876403809,
            10.410499572753906,
            -16.978500366210938
          ]
        },
        {
          "atom_index": 2458,
          "name": "C",
          "element": "C",
          "coord": [
            -5.179299831390381,
            10.503700256347656,
            -17.007999420166016
          ]
        },
        {
          "atom_index": 2459,
          "name": "O",
          "element": "O",
          "coord": [
            -5.1778998374938965,
            10.621100425720215,
            -16.97450065612793
          ]
        },
        {
          "atom_index": 2460,
          "name": "CB",
          "element": "C",
          "coord": [
            -4.984600067138672,
            10.449299812316895,
            -16.849199295043945
          ]
        },
        {
          "atom_index": 2461,
          "name": "CG",
          "element": "C",
          "coord": [
            -5.03849983215332,
            10.391200065612793,
            -16.718700408935547
          ]
        },
        {
          "atom_index": 2462,
          "name": "CD",
          "element": "C",
          "coord": [
            -5.156099796295166,
            10.47029972076416,
            -16.659700393676758
          ]
        },
        {
          "atom_index": 2463,
          "name": "OE1",
          "element": "O",
          "coord": [
            -5.139900207519531,
            10.546600341796875,
            -16.564199447631836
          ]
        },
        {
          "atom_index": 2464,
          "name": "NE2",
          "element": "N",
          "coord": [
            -5.274700164794922,
            10.450699806213379,
            -16.715499877929688
          ]
        }
      ]
    },
    {
      "id": "A:328",
      "chain": "A",
      "resseq": 328,
      "icode": "",
      "resname": "THR",
      "hetflag": " ",
      "sasa": 11.324671745300293,
      "atoms": [
        {
          "atom_index": 2465,
          "name": "N",
          "element": "N",
          "coord": [
            -5.277599811553955,
            10.447500228881836,
            -17.079200744628906
          ]
        },
        {
          "atom_index": 2466,
          "name": "CA",
          "element": "C",
          "coord": [
            -5.4070000648498535,
            10.506699562072754,
            -17.121700286865234
          ]
        },
        {
          "atom_index": 2467,
          "name": "C",
          "element": "C",
          "coord": [
            -5.415299892425537,
            10.549599647521973,
            -17.26729965209961
          ]
        },
        {
          "atom_index": 2468,
          "name": "O",
          "element": "O",
          "coord": [
            -5.521100044250488,
            10.53849983215332,
            -17.329299926757812
          ]
        },
        {
          "atom_index": 2469,
          "name": "CB",
          "element": "C",
          "coord": [
            -5.466400146484375,
            10.621700286865234,
            -17.03019905090332
          ]
        },
        {
          "atom_index": 2470,
          "name": "OG1",
          "element": "O",
          "coord": [
            -5.388599872589111,
            10.741600036621094,
            -17.03969955444336
          ]
        },
        {
          "atom_index": 2471,
          "name": "CG2",
          "element": "C",
          "coord": [
            -5.477399826049805,
            10.57699966430664,
            -16.885400772094727
          ]
        }
      ]
    },
    {
      "id": "C:9",
      "chain": "C",
      "resseq": 9,
      "icode": "",
      "resname": "SER",
      "hetflag": " ",
      "sasa": 16.64708137512207,
      "atoms": [
        {
          "atom_index": 2472,
          "name": "N",
          "element": "N",
          "coord": [
            -3.8517000675201416,
            10.34000015258789,
            -22.307199478149414
          ]
        },
        {
          "atom_index": 2473,
          "name": "CA",
          "element": "C",
          "coord": [
            -3.910799980163574,
            10.454700469970703,
            -22.230199813842773
          ]
        },
        {
          "atom_index": 2474,
          "name": "C",
          "element": "C",
          "coord": [
            -3.8710999488830566,
            10.457900047302246,
            -22.081899642944336
          ]
        },
        {
          "atom_index": 2475,
          "name": "O",
          "element": "O",
          "coord": [
            -3.8945000171661377,
            10.557299613952637,
            -22.0132999420166
          ]
        },
        {
          "atom_index": 2476,
          "name": "CB",
          "element": "C",
          "coord": [
            -4.063799858093262,
            10.454299926757812,
            -22.240999221801758
          ]
        },
        {
          "atom_index": 2477,
          "name": "OG",
          "element": "O",
          "coord": [
            -4.1168999671936035,
            10.329000473022461,
            -22.201000213623047
          ]
        }
      ]
    },
    {
      "id": "C:10",
      "chain": "C",
      "resseq": 10,
      "icode": "",
      "resname": "THR",
      "hetflag": " ",
      "sasa": 2.7424631118774414,
      "atoms": [
        {
          "atom_index": 2478,
          "name": "N",
          "element": "N",
          "coord": [
            -3.816800117492676,
            10.34749984741211,
            -22.03179931640625
          ]
        },
        {
          "atom_index": 2479,
          "name": "CA",
          "element": "C",
          "coord": [
            -3.7723000049591064,
            10.340399742126465,
            -21.89389991760254
          ]
        },
        {
          "atom_index": 2480,
          "name": "C",
          "element": "C",
          "coord": [
            -3.640899896621704,
            10.263999938964844,
            -21.89349937438965
          ]
        },
        {
          "atom_index": 2481,
          "name": "O",
          "element": "O",
          "coord": [
            -3.597599983215332,
            10.213700294494629,
            -21.99839973449707
          ]
        },
        {
          "atom_index": 2482,
          "name": "CB",
          "element": "C",
          "coord": [
            -3.8738999366760254,
            10.267200469970703,
            -21.804500579833984
          ]
        },
        {
          "atom_index": 2483,
          "name": "OG1",
          "element": "O",
          "coord": [
            -3.8935000896453857,
            10.13479995727539,
            -21.85409927368164
          ]
        },
        {
          "atom_index": 2484,
          "name": "CG2",
          "element": "C",
          "coord": [
            -4.006899833679199,
            10.339900016784668,
            -21.804100036621094
          ]
        }
      ]
    },
    {
      "id": "C:11",
      "chain": "C",
      "resseq": 11,
      "icode": "",
      "resname": "ALA",
      "hetflag": " ",
      "sasa": 1.5802720785140991,
      "atoms": [
        {
          "atom_index": 2485,
          "name": "N",
          "element": "N",
          "coord": [
            -3.5755999088287354,
            10.261500358581543,
            -21.777799606323242
          ]
        },
        {
          "atom_index": 2486,
          "name": "CA",
          "element": "C",
          "coord": [
            -3.4493000507354736,
            10.190899848937988,
            -21.759599685668945
          ]
        },
        {
          "atom_index": 2487,
          "name": "C",
          "element": "C",
          "coord": [
            -3.445499897003174,
            10.133999824523926,
            -21.616300582885742
          ]
        },
        {
          "atom_index": 2488,
          "name": "O",
          "element": "O",
          "coord": [
            -3.527600049972534,
            10.171299934387207,
            -21.530099868774414
          ]
        },
        {
          "atom_index": 2489,
          "name": "CB",
          "element": "C",
          "coord": [
            -3.330399990081787,
            10.285400390625,
            -21.785400390625
          ]
        }
      ]
    },
    {
      "id": "C:12",
      "chain": "C",
      "resseq": 12,
      "icode": "",
      "resname": "THR",
      "hetflag": " ",
      "sasa": 0.788982093334198,
      "atoms": [
        {
          "atom_index": 2490,
          "name": "N",
          "element": "N",
          "coord": [
            -3.3554999828338623,
            10.038800239562988,
            -21.594499588012695
          ]
        },
        {
          "atom_index": 2491,
          "name": "CA",
          "element": "C",
          "coord": [
            -3.337599992752075,
            9.975799560546875,
            -21.465200424194336
          ]
        },
        {
          "atom_index": 2492,
          "name": "C",
          "element": "C",
          "coord": [
            -3.1914000511169434,
            9.992300033569336,
            -21.42970085144043
          ]
        },
        {
          "atom_index": 2493,
          "name": "O",
          "element": "O",
          "coord": [
            -3.1041998863220215,
            9.970600128173828,
            -21.513700485229492
          ]
        },
        {
          "atom_index": 2494,
          "name": "CB",
          "element": "C",
          "coord": [
            -3.365600109100342,
            9.824899673461914,
            -21.47100067138672
          ]
        },
        {
          "atom_index": 2495,
          "name": "OG1",
          "element": "O",
          "coord": [
            -3.494499921798706,
            9.801300048828125,
            -21.527599334716797
          ]
        },
        {
          "atom_index": 2496,
          "name": "CG2",
          "element": "C",
          "coord": [
            -3.3622000217437744,
            9.766200065612793,
            -21.333099365234375
          ]
        }
      ]
    },
    {
      "id": "C:13",
      "chain": "C",
      "resseq": 13,
      "icode": "",
      "resname": "LEU",
      "hetflag": " ",
      "sasa": 4.129979133605957,
      "atoms": [
        {
          "atom_index": 2497,
          "name": "N",
          "element": "N",
          "coord": [
            -3.164599895477295,
            10.036199569702148,
            -21.30739974975586
          ]
        },
        {
          "atom_index": 2498,
          "name": "CA",
          "element": "C",
          "coord": [
            -3.027400016784668,
            10.05109977722168,
            -21.260499954223633
          ]
        },
        {
          "atom_index": 2499,
          "name": "C",
          "element": "C",
          "coord": [
            -3.016900062561035,
            9.978799819946289,
            -21.12649917602539
          ]
        },
        {
          "atom_index": 2500,
          "name": "O",
          "element": "O",
          "coord": [
            -3.088200092315674,
            10.011199951171875,
            -21.032100677490234
          ]
        },
        {
          "atom_index": 2501,
          "name": "CB",
          "element": "C",
          "coord": [
            -2.9870998859405518,
            10.198599815368652,
            -21.247800827026367
          ]
        },
        {
          "atom_index": 2502,
          "name": "CG",
          "element": "C",
          "coord": [
            -2.8399999141693115,
            10.223600387573242,
            -21.212299346923828
          ]
        },
        {
          "atom_index": 2503,
          "name": "CD1",
          "element": "C",
          "coord": [
            -2.7492001056671143,
            10.172200202941895,
            -21.321699142456055
          ]
        },
        {
          "atom_index": 2504,
          "name": "CD2",
          "element": "C",
          "coord": [
            -2.8141000270843506,
            10.371299743652344,
            -21.188800811767578
          ]
        }
      ]
    },
    {
      "id": "C:14",
      "chain": "C",
      "resseq": 14,
      "icode": "",
      "resname": "CYS",
      "hetflag": " ",
      "sasa": 0.0,
      "atoms": [
        {
          "atom_index": 2505,
          "name": "N",
          "element": "N",
          "coord": [
            -2.935800075531006,
            9.874099731445312,
            -21.121599197387695
          ]
        },
        {
          "atom_index": 2506,
          "name": "CA",
          "element": "C",
          "coord": [
            -2.9193999767303467,
            9.798700332641602,
            -20.999000549316406
          ]
        },
        {
          "atom_index": 2507,
          "name": "C",
          "element": "C",
          "coord": [
            -2.7841999530792236,
            9.821900367736816,
            -20.93779945373535
          ]
        },
        {
          "atom_index": 2508,
          "name": "O",
          "element": "O",
          "coord": [
            -2.684499979019165,
            9.836400032043457,
            -21.00819969177246
          ]
        },
        {
          "atom_index": 2509,
          "name": "CB",
          "element": "C",
          "coord": [
            -2.939199924468994,
            9.649900436401367,
            -21.0226993560791
          ]
        },
        {
          "atom_index": 2510,
          "name": "SG",
          "element": "S",
          "coord": [
            -3.1050000190734863,
            9.607099533081055,
            -21.086999893188477
          ]
        }
      ]
    },
    {
      "id": "C:15",
      "chain": "C",
      "resseq": 15,
      "icode": "",
      "resname": "LEU",
      "hetflag": " ",
      "sasa": 0.6130438446998596,
      "atoms": [
        {
          "atom_index": 2511,
          "name": "N",
          "element": "N",
          "coord": [
            -2.7839999198913574,
            9.836700439453125,
            -20.806400299072266
          ]
        },
        {
          "atom_index": 2512,
          "name": "CA",
          "element": "C",
          "coord": [
            -2.661900043487549,
            9.857799530029297,
            -20.730600357055664
          ]
        },
        {
          "atom_index": 2513,
          "name": "C",
          "element": "C",
          "coord": [
            -2.6217000484466553,
            9.720399856567383,
            -20.679899215698242
          ]
        },
        {
          "atom_index": 2514,
          "name": "O",
          "element": "O",
          "coord": [
            -2.7058000564575195,
            9.634200096130371,
            -20.657400131225586
          ]
        },
        {
          "atom_index": 2515,
          "name": "CB",
          "element": "C",
          "coord": [
            -2.6879000663757324,
            9.950900077819824,
            -20.6117000579834
          ]
        },
        {
          "atom_index": 2516,
          "name": "CG",
          "element": "C",
          "coord": [
            -2.691200017929077,
            10.103599548339844,
            -20.625600814819336
          ]
        },
        {
          "atom_index": 2517,
          "name": "CD1",
          "element": "C",
          "coord": [
            -2.5508999824523926,
            10.156399726867676,
            -20.64229965209961
          ]
        },
        {
          "atom_index": 2518,
          "name": "CD2",
          "element": "C",
          "coord": [
            -2.7790000438690186,
            10.146300315856934,
            -20.73979949951172
          ]
        }
      ]
    },
    {
      "id": "C:16",
      "chain": "C",
      "resseq": 16,
      "icode": "",
      "resname": "GLY",
      "hetflag": " ",
      "sasa": 0.0,
      "atoms": [
        {
          "atom_index": 2519,
          "name": "N",
          "element": "N",
          "coord": [
            -2.493499994277954,
            9.69849967956543,
            -20.662799835205078
          ]
        },
        {
          "atom_index": 2520,
          "name": "CA",
          "element": "C",
          "coord": [
            -2.4514999389648438,
            9.569499969482422,
            -20.61549949645996
          ]
        },
        {
          "atom_index": 2521,
          "name": "C",
          "element": "C",
          "coord": [
            -2.3096001148223877,
            9.571200370788574,
            -20.56760025024414
          ]
        },
        {
          "atom_index": 2522,
          "name": "O",
          "element": "O",
          "coord": [
            -2.2435998916625977,
            9.675000190734863,
            -20.566999435424805
          ]
        }
      ]
    },
    {
      "id": "C:17",
      "chain": "C",
      "resseq": 17,
      "icode": "",
      "resname": "HIS",
      "hetflag": " ",
      "sasa": 0.0,
      "atoms": [
        {
          "atom_index": 2523,
          "name": "N",
          "element": "N",
          "coord": [
            -2.2614998817443848,
            9.45359992980957,
            -20.532899856567383
          ]
        },
        {
          "atom_index": 2524,
          "name": "CA",
          "element": "C",
          "coord": [
            -2.127700090408325,
            9.438300132751465,
            -20.483200073242188
          ]
        },
        {
          "atom_index": 2525,
          "name": "C",
          "element": "C",
          "coord": [
            -2.0732998847961426,
            9.306400299072266,
            -20.537500381469727
          ]
        },
        {
          "atom_index": 2526,
          "name": "O",
          "element": "O",
          "coord": [
            -2.1477999687194824,
            9.222999572753906,
            -20.58810043334961
          ]
        },
        {
          "atom_index": 2527,
          "name": "CB",
          "element": "C",
          "coord": [
            -2.132499933242798,
            9.434800148010254,
            -20.331300735473633
          ]
        },
        {
          "atom_index": 2528,
          "name": "CG",
          "element": "C",
          "coord": [
            -2.220099925994873,
            9.326499938964844,
            -20.277000427246094
          ]
        },
        {
          "atom_index": 2529,
          "name": "ND1",
          "element": "N",
          "coord": [
            -2.173099994659424,
            9.201399803161621,
            -20.24519920349121
          ]
        },
        {
          "atom_index": 2530,
          "name": "CD2",
          "element": "C",
          "coord": [
            -2.3519999980926514,
            9.325799942016602,
            -20.246400833129883
          ]
        },
        {
          "atom_index": 2531,
          "name": "CE1",
          "element": "C",
          "coord": [
            -2.271699905395508,
            9.128000259399414,
            -20.196399688720703
          ]
        },
        {
          "atom_index": 2532,
          "name": "NE2",
          "element": "N",
          "coord": [
            -2.381200075149536,
            9.201399803161621,
            -20.19610023498535
          ]
        }
      ]
    },
    {
      "id": "C:18",
      "chain": "C",
      "resseq": 18,
      "icode": "",
      "resname": "HIS",
      "hetflag": " ",
      "sasa": 2.559147834777832,
      "atoms": [
        {
          "atom_index": 2533,
          "name": "N",
          "element": "N",
          "coord": [
            -1.9434000253677368,
            9.287199974060059,
            -20.525999069213867
          ]
        },
        {
          "atom_index": 2534,
          "name": "CA",
          "element": "C",
          "coord": [
            -1.8812999725341797,
            9.166099548339844,
            -20.57509994506836
          ]
        },
        {
          "atom_index": 2535,
          "name": "C",
          "element": "C",
          "coord": [
            -1.896399974822998,
            9.044899940490723,
            -20.481800079345703
          ]
        },
        {
          "atom_index": 2536,
          "name": "O",
          "element": "O",
          "coord": [
            -1.9431999921798706,
            9.058600425720215,
            -20.367900848388672
          ]
        },
        {
          "atom_index": 2537,
          "name": "CB",
          "element": "C",
          "coord": [
            -1.7338000535964966,
            9.194199562072754,
            -20.60689926147461
          ]
        },
        {
          "atom_index": 2538,
          "name": "CG",
          "element": "C",
          "coord": [
            -1.645900011062622,
            9.210599899291992,
            -20.486299514770508
          ]
        },
        {
          "atom_index": 2539,
          "name": "ND1",
          "element": "N",
          "coord": [
            -1.510599970817566,
            9.184100151062012,
            -20.489900588989258
          ]
        },
        {
          "atom_index": 2540,
          "name": "CD2",
          "element": "C",
          "coord": [
            -1.6735999584197998,
            9.244000434875488,
            -20.358600616455078
          ]
        },
        {
          "atom_index": 2541,
          "name": "CE1",
          "element": "C",
          "coord": [
            -1.4594000577926636,
            9.199399948120117,
            -20.36910057067871
          ]
        },
        {
          "atom_index": 2542,
          "name": "NE2",
          "element": "N",
          "coord": [
            -1.5562000274658203,
            9.235400199890137,
            -20.287500381469727
          ]
        }
      ]
    },
    {
      "id": "C:19",
      "chain": "C",
      "resseq": 19,
      "icode": "",
      "resname": "ALA",
      "hetflag": " ",
      "sasa": 0.0,
      "atoms": [
        {
          "atom_index": 2543,
          "name": "N",
          "element": "N",
          "coord": [
            -1.860200047492981,
            8.927300453186035,
            -20.534299850463867
          ]
        },
        {
          "atom_index": 2544,
          "name": "CA",
          "element": "C",
          "coord": [
            -1.8624000549316406,
            8.798999786376953,
            -20.463699340820312
          ]
        },
        {
          "atom_index": 2545,
          "name": "C",
          "element": "C",
          "coord": [
            -1.7537000179290771,
            8.713199615478516,
            -20.528799057006836
          ]
        },
        {
          "atom_index": 2546,
          "name": "O",
          "element": "O",
          "coord": [
            -1.7105000019073486,
            8.742799758911133,
            -20.64080047607422
          ]
        },
        {
          "atom_index": 2547,
          "name": "CB",
          "element": "C",
          "coord": [
            -1.9989999532699585,
            8.730999946594238,
            -20.478599548339844
          ]
        }
      ]
    },
    {
      "id": "C:20",
      "chain": "C",
      "resseq": 20,
      "icode": "",
      "resname": "VAL",
      "hetflag": " ",
      "sasa": 0.1613273024559021,
      "atoms": [
        {
          "atom_index": 2548,
          "name": "N",
          "element": "N",
          "coord": [
            -1.7034000158309937,
            8.613499641418457,
            -20.455900192260742
          ]
        },
        {
          "atom_index": 2549,
          "name": "CA",
          "element": "C",
          "coord": [
            -1.6024999618530273,
            8.521699905395508,
            -20.508899688720703
          ]
        },
        {
          "atom_index": 2550,
          "name": "C",
          "element": "C",
          "coord": [
            -1.659999966621399,
            8.382699966430664,
            -20.4955997467041
          ]
        },
        {
          "atom_index": 2551,
          "name": "O",
          "element": "O",
          "coord": [
            -1.7416000366210938,
            8.357999801635742,
            -20.406099319458008
          ]
        },
        {
          "atom_index": 2552,
          "name": "CB",
          "element": "C",
          "coord": [
            -1.4678000211715698,
            8.5246000289917,
            -20.432300567626953
          ]
        },
        {
          "atom_index": 2553,
          "name": "CG1",
          "element": "C",
          "coord": [
            -1.3974000215530396,
            8.654600143432617,
            -20.454099655151367
          ]
        },
        {
          "atom_index": 2554,
          "name": "CG2",
          "element": "C",
          "coord": [
            -1.4881000518798828,
            8.496999740600586,
            -20.28529930114746
          ]
        }
      ]
    },
    {
      "id": "C:21",
      "chain": "C",
      "resseq": 21,
      "icode": "",
      "resname": "PRO",
      "hetflag": " ",
      "sasa": 3.291076898574829,
      "atoms": [
        {
          "atom_index": 2555,
          "name": "N",
          "element": "N",
          "coord": [
            -1.621500015258789,
            8.291199684143066,
            -20.58690071105957
          ]
        },
        {
          "atom_index": 2556,
          "name": "CA",
          "element": "C",
          "coord": [
            -1.6715999841690063,
            8.15410041809082,
            -20.58169937133789
          ]
        },
        {
          "atom_index": 2557,
          "name": "C",
          "element": "C",
          "coord": [
            -1.6354000568389893,
            8.09000015258789,
            -20.447599411010742
          ]
        },
        {
          "atom_index": 2558,
          "name": "O",
          "element": "O",
          "coord": [
            -1.7172000408172607,
            8.020099639892578,
            -20.388599395751953
          ]
        },
        {
          "atom_index": 2559,
          "name": "CB",
          "element": "C",
          "coord": [
            -1.605299949645996,
            8.086999893188477,
            -20.702699661254883
          ]
        },
        {
          "atom_index": 2560,
          "name": "CG",
          "element": "C",
          "coord": [
            -1.4875999689102173,
            8.171500205993652,
            -20.732200622558594
          ]
        },
        {
          "atom_index": 2561,
          "name": "CD",
          "element": "C",
          "coord": [
            -1.5353000164031982,
            8.311100006103516,
            -20.704500198364258
          ]
        }
      ]
    },
    {
      "id": "C:22",
      "chain": "C",
      "resseq": 22,
      "icode": "",
      "resname": "ASN",
      "hetflag": " ",
      "sasa": 4.153776168823242,
      "atoms": [
        {
          "atom_index": 2562,
          "name": "N",
          "element": "N",
          "coord": [
            -1.5161000490188599,
            8.115900039672852,
            -20.395700454711914
          ]
        },
        {
          "atom_index": 2563,
          "name": "CA",
          "element": "C",
          "coord": [
            -1.4840999841690063,
            8.0600004196167,
            -20.26569938659668
          ]
        },
        {
          "atom_index": 2564,
          "name": "C",
          "element": "C",
          "coord": [
            -1.4208999872207642,
            8.16100025177002,
            -20.167299270629883
          ]
        },
        {
          "atom_index": 2565,
          "name": "O",
          "element": "O",
          "coord": [
            -1.3087999820709229,
            8.210800170898438,
            -20.186500549316406
          ]
        },
        {
          "atom_index": 2566,
          "name": "CB",
          "element": "C",
          "coord": [
            -1.4013999700546265,
            7.932799816131592,
            -20.281999588012695
          ]
        },
        {
          "atom_index": 2567,
          "name": "CG",
          "element": "C",
          "coord": [
            -1.2549999952316284,
            7.96120023727417,
            -20.305599212646484
          ]
        },
        {
          "atom_index": 2568,
          "name": "OD1",
          "element": "O",
          "coord": [
            -1.219099998474121,
            8.04069995880127,
            -20.394100189208984
          ]
        },
        {
          "atom_index": 2569,
          "name": "ND2",
          "element": "N",
          "coord": [
            -1.1684000492095947,
            7.897600173950195,
            -20.22439956665039
          ]
        }
      ]
    },
    {
      "id": "C:23",
      "chain": "C",
      "resseq": 23,
      "icode": "",
      "resname": "GLY",
      "hetflag": " ",
      "sasa": 0.0,
      "atoms": [
        {
          "atom_index": 2570,
          "name": "N",
          "element": "N",
          "coord": [
            -1.4979000091552734,
            8.1943998336792,
            -20.06439971923828
          ]
        },
        {
          "atom_index": 2571,
          "name": "CA",
          "element": "C",
          "coord": [
            -1.4529999494552612,
            8.288900375366211,
            -19.964500427246094
          ]
        },
        {
          "atom_index": 2572,
          "name": "C",
          "element": "C",
          "coord": [
            -1.3860000371932983,
            8.22029972076416,
            -19.847900390625
          ]
        },
        {
          "atom_index": 2573,
          "name": "O",
          "element": "O",
          "coord": [
            -1.3581000566482544,
            8.101200103759766,
            -19.853300094604492
          ]
        }
      ]
    },
    {
      "id": "C:24",
      "chain": "C",
      "resseq": 24,
      "icode": "",
      "resname": "THR",
      "hetflag": " ",
      "sasa": 0.0,
      "atoms": [
        {
          "atom_index": 2574,
          "name": "N",
          "element": "N",
          "coord": [
            -1.3590999841690063,
            8.295299530029297,
            -19.742300033569336
          ]
        },
        {
          "atom_index": 2575,
          "name": "CA",
          "element": "C",
          "coord": [
            -1.294100046157837,
            8.240099906921387,
            -19.624500274658203
          ]
        },
        {
          "atom_index": 2576,
          "name": "C",
          "element": "C",
          "coord": [
            -1.3845000267028809,
            8.259599685668945,
            -19.505599975585938
          ]
        },
        {
          "atom_index": 2577,
          "name": "O",
          "element": "O",
          "coord": [
            -1.4562000036239624,
            8.358400344848633,
            -19.497299194335938
          ]
        },
        {
          "atom_index": 2578,
          "name": "CB",
          "element": "C",
          "coord": [
            -1.1638000011444092,
            8.312399864196777,
            -19.594900131225586
          ]
        },
        {
          "atom_index": 2579,
          "name": "OG1",
          "element": "O",
          "coord": [
            -1.0848000049591064,
            8.316399574279785,
            -19.712799072265625
          ]
        },
        {
          "atom_index": 2580,
          "name": "CG2",
          "element": "C",
          "coord": [
            -1.0860999822616577,
            8.23960018157959,
            -19.489500045776367
          ]
        }
      ]
    },
    {
      "id": "C:25",
      "chain": "C",
      "resseq": 25,
      "icode": "",
      "resname": "LEU",
      "hetflag": " ",
      "sasa": 0.4194509983062744,
      "atoms": [
        {
          "atom_index": 2581,
          "name": "N",
          "element": "N",
          "coord": [
            -1.3830000162124634,
            8.163599967956543,
            -19.41469955444336
          ]
        },
        {
          "atom_index": 2582,
          "name": "CA",
          "element": "C",
          "coord": [
            -1.4643000364303589,
            8.171500205993652,
            -19.29400062561035
          ]
        },
        {
          "atom_index": 2583,
          "name": "C",
          "element": "C",
          "coord": [
            -1.3831000328063965,
            8.24429988861084,
            -19.18910026550293
          ]
        },
        {
          "atom_index": 2584,
          "name": "O",
          "element": "O",
          "coord": [
            -1.260200023651123,
            8.225899696350098,
            -19.181299209594727
          ]
        },
        {
          "atom_index": 2585,
          "name": "CB",
          "element": "C",
          "coord": [
            -1.4990999698638916,
            8.032099723815918,
            -19.24410057067871
          ]
        },
        {
          "atom_index": 2586,
          "name": "CG",
          "element": "C",
          "coord": [
            -1.5942000150680542,
            7.954400062561035,
            -19.3341007232666
          ]
        },
        {
          "atom_index": 2587,
          "name": "CD1",
          "element": "C",
          "coord": [
            -1.6158000230789185,
            7.81879997253418,
            -19.273000717163086
          ]
        },
        {
          "atom_index": 2588,
          "name": "CD2",
          "element": "C",
          "coord": [
            -1.7252999544143677,
            8.028900146484375,
            -19.345600128173828
          ]
        }
      ]
    },
    {
      "id": "C:26",
      "chain": "C",
      "resseq": 26,
      "icode": "",
      "resname": "VAL",
      "hetflag": " ",
      "sasa": 0.0,
      "atoms": [
        {
          "atom_index": 2589,
          "name": "N",
          "element": "N",
          "coord": [
            -1.4502999782562256,
            8.331999778747559,
            -19.114500045776367
          ]
        },
        {
          "atom_index": 2590,
          "name": "CA",
          "element": "C",
          "coord": [
            -1.388100028038025,
            8.410799980163574,
            -19.00670051574707
          ]
        },
        {
          "atom_index": 2591,
          "name": "C",
          "element": "C",
          "coord": [
            -1.4845000505447388,
            8.413900375366211,
            -18.887100219726562
          ]
        },
        {
          "atom_index": 2592,
          "name": "O",
          "element": "O",
          "coord": [
            -1.6025999784469604,
            8.380900382995605,
            -18.901500701904297
          ]
        },
        {
          "atom_index": 2593,
          "name": "CB",
          "element": "C",
          "coord": [
            -1.3516000509262085,
            8.558099746704102,
            -19.052400588989258
          ]
        },
        {
          "atom_index": 2594,
          "name": "CG1",
          "element": "C",
          "coord": [
            -1.2437000274658203,
            8.557000160217285,
            -19.158000946044922
          ]
        },
        {
          "atom_index": 2595,
          "name": "CG2",
          "element": "C",
          "coord": [
            -1.4739999771118164,
            8.632200241088867,
            -19.10260009765625
          ]
        }
      ]
    },
    {
      "id": "C:27",
      "chain": "C",
      "resseq": 27,
      "icode": "",
      "resname": "LYS",
      "hetflag": " ",
      "sasa": 0.0,
      "atoms": [
        {
          "atom_index": 2596,
          "name": "N",
          "element": "N",
          "coord": [
            -1.4320000410079956,
            8.44260025024414,
            -18.76810073852539
          ]
        },
        {
          "atom_index": 2597,
          "name": "CA",
          "element": "C",
          "coord": [
            -1.5145000219345093,
            8.452199935913086,
            -18.647499084472656
          ]
        },
        {
          "atom_index": 2598,
          "name": "C",
          "element": "C",
          "coord": [
            -1.5541000366210938,
            8.596599578857422,
            -18.62980079650879
          ]
        },
        {
          "atom_index": 2599,
          "name": "O",
          "element": "O",
          "coord": [
            -1.479699969291687,
            8.686200141906738,
            -18.665199279785156
          ]
        },
        {
          "atom_index": 2600,
          "name": "CB",
          "element": "C",
          "coord": [
            -1.4362000226974487,
            8.413999557495117,
            -18.522899627685547
          ]
        },
        {
          "atom_index": 2601,
          "name": "CG",
          "element": "C",
          "coord": [
            -1.407099962234497,
            8.26930046081543,
            -18.507099151611328
          ]
        },
        {
          "atom_index": 2602,
          "name": "CD",
          "element": "C",
          "coord": [
            -1.3336000442504883,
            8.248600006103516,
            -18.37820053100586
          ]
        },
        {
          "atom_index": 2603,
          "name": "CE",
          "element": "C",
          "coord": [
            -1.2955000400543213,
            8.10420036315918,
            -18.35919952392578
          ]
        },
        {
          "atom_index": 2604,
          "name": "NZ",
          "element": "N",
          "coord": [
            -1.2128000259399414,
            8.089699745178223,
            -18.234899520874023
          ]
        }
      ]
    },
    {
      "id": "C:28",
      "chain": "C",
      "resseq": 28,
      "icode": "",
      "resname": "THR",
      "hetflag": " ",
      "sasa": 0.0,
      "atoms": [
        {
          "atom_index": 2605,
          "name": "N",
          "element": "N",
          "coord": [
            -1.6687999963760376,
            8.618200302124023,
            -18.568500518798828
          ]
        },
        {
          "atom_index": 2606,
          "name": "CA",
          "element": "C",
          "coord": [
            -1.7175999879837036,
            8.751700401306152,
            -18.541099548339844
          ]
        },
        {
          "atom_index": 2607,
          "name": "C",
          "element": "C",
          "coord": [
            -1.7752000093460083,
            8.749099731445312,
            -18.399599075317383
          ]
        },
        {
          "atom_index": 2608,
          "name": "O",
          "element": "O",
          "coord": [
            -1.757099986076355,
            8.650799751281738,
            -18.326200485229492
          ]
        },
        {
          "atom_index": 2609,
          "name": "CB",
          "element": "C",
          "coord": [
            -1.82260000705719,
            8.798800468444824,
            -18.646499633789062
          ]
        },
        {
          "atom_index": 2610,
          "name": "OG1",
          "element": "O",
          "coord": [
            -1.9394999742507935,
            8.716500282287598,
            -18.64150047302246
          ]
        },
        {
          "atom_index": 2611,
          "name": "CG2",
          "element": "C",
          "coord": [
            -1.7635999917984009,
            8.79259967803955,
            -18.787399291992188
          ]
        }
      ]
    },
    {
      "id": "C:29",
      "chain": "C",
      "resseq": 29,
      "icode": "",
      "resname": "ILE",
      "hetflag": " ",
      "sasa": 0.0,
      "atoms": [
        {
          "atom_index": 2612,
          "name": "N",
          "element": "N",
          "coord": [
            -1.8365000486373901,
            8.85990047454834,
            -18.35890007019043
          ]
        },
        {
          "atom_index": 2613,
          "name": "CA",
          "element": "C",
          "coord": [
            -1.8976999521255493,
            8.871399879455566,
            -18.228099822998047
          ]
        },
        {
          "atom_index": 2614,
          "name": "C",
          "element": "C",
          "coord": [
            -2.0176000595092773,
            8.776900291442871,
            -18.21739959716797
          ]
        },
        {
          "atom_index": 2615,
          "name": "O",
          "element": "O",
          "coord": [
            -2.031599998474121,
            8.704999923706055,
            -18.12019920349121
          ]
        },
        {
          "atom_index": 2616,
          "name": "CB",
          "element": "C",
          "coord": [
            -1.9424999952316284,
            9.017600059509277,
            -18.203100204467773
          ]
        },
        {
          "atom_index": 2617,
          "name": "CG1",
          "element": "C",
          "coord": [
            -1.8194999694824219,
            9.104900360107422,
            -18.176300048828125
          ]
        },
        {
          "atom_index": 2618,
          "name": "CG2",
          "element": "C",
          "coord": [
            -2.042099952697754,
            9.028400421142578,
            -18.08639907836914
          ]
        },
        {
          "atom_index": 2619,
          "name": "CD1",
          "element": "C",
          "coord": [
            -1.7355999946594238,
            9.056500434875488,
            -18.055400848388672
          ]
        }
      ]
    },
    {
      "id": "C:30",
      "chain": "C",
      "resseq": 30,
      "icode": "",
      "resname": "THR",
      "hetflag": " ",
      "sasa": 0.18917915225028992,
      "atoms": [
        {
          "atom_index": 2620,
          "name": "N",
          "element": "N",
          "coord": [
            -2.1003000736236572,
            8.773599624633789,
            -18.320999145507812
          ]
        },
        {
          "atom_index": 2621,
          "name": "CA",
          "element": "C",
          "coord": [
            -2.2188000679016113,
            8.690099716186523,
            -18.32069969177246
          ]
        },
        {
          "atom_index": 2622,
          "name": "C",
          "element": "C",
          "coord": [
            -2.2054998874664307,
            8.559100151062012,
            -18.396900177001953
          ]
        },
        {
          "atom_index": 2623,
          "name": "O",
          "element": "O",
          "coord": [
            -2.294300079345703,
            8.475600242614746,
            -18.38920021057129
          ]
        },
        {
          "atom_index": 2624,
          "name": "CB",
          "element": "C",
          "coord": [
            -2.3396999835968018,
            8.768600463867188,
            -18.376800537109375
          ]
        },
        {
          "atom_index": 2625,
          "name": "OG1",
          "element": "O",
          "coord": [
            -2.31030011177063,
            8.81190013885498,
            -18.509300231933594
          ]
        },
        {
          "atom_index": 2626,
          "name": "CG2",
          "element": "C",
          "coord": [
            -2.3661000728607178,
            8.893500328063965,
            -18.294300079345703
          ]
        }
      ]
    },
    {
      "id": "C:31",
      "chain": "C",
      "resseq": 31,
      "icode": "",
      "resname": "ASP",
      "hetflag": " ",
      "sasa": 0.472947895526886,
      "atoms": [
        {
          "atom_index": 2627,
          "name": "N",
          "element": "N",
          "coord": [
            -2.092099905014038,
            8.537500381469727,
            -18.462499618530273
          ]
        },
        {
          "atom_index": 2628,
          "name": "CA",
          "element": "C",
          "coord": [
            -2.0706000328063965,
            8.418600082397461,
            -18.54560089111328
          ]
        },
        {
          "atom_index": 2629,
          "name": "C",
          "element": "C",
          "coord": [
            -1.9381999969482422,
            8.350199699401855,
            -18.52669906616211
          ]
        },
        {
          "atom_index": 2630,
          "name": "O",
          "element": "O",
          "coord": [
            -1.8336000442504883,
            8.413700103759766,
            -18.531200408935547
          ]
        },
        {
          "atom_index": 2631,
          "name": "CB",
          "element": "C",
          "coord": [
            -2.0741000175476074,
            8.45680046081543,
            -18.693700790405273
          ]
        },
        {
          "atom_index": 2632,
          "name": "CG",
          "element": "C",
          "coord": [
            -2.2135000228881836,
            8.469200134277344,
            -18.74810028076172
          ]
        },
        {
          "atom_index": 2633,
          "name": "OD1",
          "element": "O",
          "coord": [
            -2.2692999839782715,
            8.364700317382812,
            -18.786800384521484
          ]
        },
        {
          "atom_index": 2634,
          "name": "OD2",
          "element": "O",
          "coord": [
            -2.2660000324249268,
            8.583600044250488,
            -18.75349998474121
          ]
        }
      ]
    },
    {
      "id": "C:32",
      "chain": "C",
      "resseq": 32,
      "icode": "",
      "resname": "ASP",
      "hetflag": " ",
      "sasa": 0.06379532068967819,
      "atoms": [
        {
          "atom_index": 2635,
          "name": "N",
          "element": "N",
          "coord": [
            -1.9423999786376953,
            8.218299865722656,
            -18.517499923706055
          ]
        },
        {
          "atom_index": 2636,
          "name": "CA",
          "element": "C",
          "coord": [
            -1.8205000162124634,
            8.14009952545166,
            -18.503999710083008
          ]
        },
        {
          "atom_index": 2637,
          "name": "C",
          "element": "C",
          "coord": [
            -1.7562999725341797,
            8.12600040435791,
            -18.643999099731445
          ]
        },
        {
          "atom_index": 2638,
          "name": "O",
          "element": "O",
          "coord": [
            -1.6342999935150146,
            8.128499984741211,
            -18.65850067138672
          ]
        },
        {
          "atom_index": 2639,
          "name": "CB",
          "element": "C",
          "coord": [
            -1.8518999814987183,
            8.002799987792969,
            -18.443300247192383
          ]
        },
        {
          "atom_index": 2640,
          "name": "CG",
          "element": "C",
          "coord": [
            -1.729699969291687,
            7.939000129699707,
            -18.379600524902344
          ]
        },
        {
          "atom_index": 2641,
          "name": "OD1",
          "element": "O",
          "coord": [
            -1.6796000003814697,
            7.994699954986572,
            -18.278099060058594
          ]
        },
        {
          "atom_index": 2642,
          "name": "OD2",
          "element": "O",
          "coord": [
            -1.680999994277954,
            7.835899829864502,
            -18.43239974975586
          ]
        }
      ]
    },
    {
      "id": "C:33",
      "chain": "C",
      "resseq": 33,
      "icode": "",
      "resname": "GLN",
      "hetflag": " ",
      "sasa": 4.644284248352051,
      "atoms": [
        {
          "atom_index": 2643,
          "name": "N",
          "element": "N",
          "coord": [
            -1.840000033378601,
            8.115900039672852,
            -18.746999740600586
          ]
        },
        {
          "atom_index": 2644,
          "name": "CA",
          "element": "C",
          "coord": [
            -1.7940000295639038,
            8.103400230407715,
            -18.884199142456055
          ]
        },
        {
          "atom_index": 2645,
          "name": "C",
          "element": "C",
          "coord": [
            -1.8845000267028809,
            8.17870044708252,
            -18.978599548339844
          ]
        },
        {
          "atom_index": 2646,
          "name": "O",
          "element": "O",
          "coord": [
            -2.0034000873565674,
            8.15060043334961,
            -18.988800048828125
          ]
        },
        {
          "atom_index": 2647,
          "name": "CB",
          "element": "C",
          "coord": [
            -1.794700026512146,
            7.958499908447266,
            -18.928499221801758
          ]
        },
        {
          "atom_index": 2648,
          "name": "CG",
          "element": "C",
          "coord": [
            -1.6919000148773193,
            7.871500015258789,
            -18.86210060119629
          ]
        },
        {
          "atom_index": 2649,
          "name": "CD",
          "element": "C",
          "coord": [
            -1.7458000183105469,
            7.730999946594238,
            -18.84040069580078
          ]
        },
        {
          "atom_index": 2650,
          "name": "OE1",
          "element": "O",
          "coord": [
            -1.8502999544143677,
            7.712399959564209,
            -18.775800704956055
          ]
        },
        {
          "atom_index": 2651,
          "name": "NE2",
          "element": "N",
          "coord": [
            -1.6784000396728516,
            7.63129997253418,
            -18.897899627685547
          ]
        }
      ]
    },
    {
      "id": "C:34",
      "chain": "C",
      "resseq": 34,
      "icode": "",
      "resname": "ILE",
      "hetflag": " ",
      "sasa": 0.0,
      "atoms": [
        {
          "atom_index": 2652,
          "name": "N",
          "element": "N",
          "coord": [
            -1.8286999464035034,
            8.274299621582031,
            -19.049299240112305
          ]
        },
        {
          "atom_index": 2653,
          "name": "CA",
          "element": "C",
          "coord": [
            -1.9071999788284302,
            8.348199844360352,
            -19.143600463867188
          ]
        },
        {
          "atom_index": 2654,
          "name": "C",
          "element": "C",
          "coord": [
            -1.8151999711990356,
            8.370599746704102,
            -19.262800216674805
          ]
        },
        {
          "atom_index": 2655,
          "name": "O",
          "element": "O",
          "coord": [
            -1.6953999996185303,
            8.391500473022461,
            -19.2460994720459
          ]
        },
        {
          "atom_index": 2656,
          "name": "CB",
          "element": "C",
          "coord": [
            -1.961899995803833,
            8.477899551391602,
            -19.080799102783203
          ]
        },
        {
          "atom_index": 2657,
          "name": "CG1",
          "element": "C",
          "coord": [
            -2.071700096130371,
            8.534099578857422,
            -19.16950035095215
          ]
        },
        {
          "atom_index": 2658,
          "name": "CG2",
          "element": "C",
          "coord": [
            -1.8545000553131104,
            8.57979965209961,
            -19.06410026550293
          ]
        },
        {
          "atom_index": 2659,
          "name": "CD1",
          "element": "C",
          "coord": [
            -2.126499891281128,
            8.665399551391602,
            -19.12220001220703
          ]
        }
      ]
    },
    {
      "id": "C:35",
      "chain": "C",
      "resseq": 35,
      "icode": "",
      "resname": "GLU",
      "hetflag": " ",
      "sasa": 0.0,
      "atoms": [
        {
          "atom_index": 2660,
          "name": "N",
          "element": "N",
          "coord": [
            -1.8691999912261963,
            8.356900215148926,
            -19.38279914855957
          ]
        },
        {
          "atom_index": 2661,
          "name": "CA",
          "element": "C",
          "coord": [
            -1.7897000312805176,
            8.36970043182373,
            -19.50320053100586
          ]
        },
        {
          "atom_index": 2662,
          "name": "C",
          "element": "C",
          "coord": [
            -1.7736999988555908,
            8.51099967956543,
            -19.552200317382812
          ]
        },
        {
          "atom_index": 2663,
          "name": "O",
          "element": "O",
          "coord": [
            -1.8712999820709229,
            8.583499908447266,
            -19.568700790405273
          ]
        },
        {
          "atom_index": 2664,
          "name": "CB",
          "element": "C",
          "coord": [
            -1.8503999710083008,
            8.283699989318848,
            -19.612699508666992
          ]
        },
        {
          "atom_index": 2665,
          "name": "CG",
          "element": "C",
          "coord": [
            -1.7562999725341797,
            8.247200012207031,
            -19.725099563598633
          ]
        },
        {
          "atom_index": 2666,
          "name": "CD",
          "element": "C",
          "coord": [
            -1.8273999691009521,
            8.180700302124023,
            -19.841999053955078
          ]
        },
        {
          "atom_index": 2667,
          "name": "OE1",
          "element": "O",
          "coord": [
            -1.9462000131607056,
            8.145400047302246,
            -19.828500747680664
          ]
        },
        {
          "atom_index": 2668,
          "name": "OE2",
          "element": "O",
          "coord": [
            -1.7664999961853027,
            8.166500091552734,
            -19.949600219726562
          ]
        }
      ]
    },
    {
      "id": "C:36",
      "chain": "C",
      "resseq": 36,
      "icode": "",
      "resname": "VAL",
      "hetflag": " ",
      "sasa": 0.0,
      "atoms": [
        {
          "atom_index": 2669,
          "name": "N",
          "element": "N",
          "coord": [
            -1.6485999822616577,
            8.547800064086914,
            -19.575899124145508
          ]
        },
        {
          "atom_index": 2670,
          "name": "CA",
          "element": "C",
          "coord": [
            -1.6088000535964966,
            8.67870044708252,
            -19.626399993896484
          ]
        },
        {
          "atom_index": 2671,
          "name": "C",
          "element": "C",
          "coord": [
            -1.5322999954223633,
            8.659099578857422,
            -19.756999969482422
          ]
        },
        {
          "atom_index": 2672,
          "name": "O",
          "element": "O",
          "coord": [
            -1.4904999732971191,
            8.54800033569336,
            -19.791000366210938
          ]
        },
        {
          "atom_index": 2673,
          "name": "CB",
          "element": "C",
          "coord": [
            -1.5200999975204468,
            8.7568998336792,
            -19.52440071105957
          ]
        },
        {
          "atom_index": 2674,
          "name": "CG1",
          "element": "C",
          "coord": [
            -1.603700041770935,
            8.800100326538086,
            -19.40329933166504
          ]
        },
        {
          "atom_index": 2675,
          "name": "CG2",
          "element": "C",
          "coord": [
            -1.4016000032424927,
            8.674400329589844,
            -19.481599807739258
          ]
        }
      ]
    },
    {
      "id": "C:37",
      "chain": "C",
      "resseq": 37,
      "icode": "",
      "resname": "THR",
      "hetflag": " ",
      "sasa": 0.0,
      "atoms": [
        {
          "atom_index": 2676,
          "name": "N",
          "element": "N",
          "coord": [
            -1.5157999992370605,
            8.76669979095459,
            -19.832199096679688
          ]
        },
        {
          "atom_index": 2677,
          "name": "CA",
          "element": "C",
          "coord": [
            -1.445099949836731,
            8.757699966430664,
            -19.959199905395508
          ]
        },
        {
          "atom_index": 2678,
          "name": "C",
          "element": "C",
          "coord": [
            -1.2971999645233154,
            8.731200218200684,
            -19.938800811767578
          ]
        },
        {
          "atom_index": 2679,
          "name": "O",
          "element": "O",
          "coord": [
            -1.236799955368042,
            8.658499717712402,
            -20.016599655151367
          ]
        },
        {
          "atom_index": 2680,
          "name": "CB",
          "element": "C",
          "coord": [
            -1.4609999656677246,
            8.886199951171875,
            -20.0447998046875
          ]
        },
        {
          "atom_index": 2681,
          "name": "OG1",
          "element": "O",
          "coord": [
            -1.4097000360488892,
            8.998800277709961,
            -19.97170066833496
          ]
        },
        {
          "atom_index": 2682,
          "name": "CG2",
          "element": "C",
          "coord": [
            -1.607699990272522,
            8.909799575805664,
            -20.081300735473633
          ]
        }
      ]
    },
    {
      "id": "C:38",
      "chain": "C",
      "resseq": 38,
      "icode": "",
      "resname": "ASN",
      "hetflag": " ",
      "sasa": 1.5134332180023193,
      "atoms": [
        {
          "atom_index": 2683,
          "name": "N",
          "element": "N",
          "coord": [
            -1.2375999689102173,
            8.794099807739258,
            -19.837499618530273
          ]
        },
        {
          "atom_index": 2684,
          "name": "CA",
          "element": "C",
          "coord": [
            -1.0961999893188477,
            8.774900436401367,
            -19.812400817871094
          ]
        },
        {
          "atom_index": 2685,
          "name": "C",
          "element": "C",
          "coord": [
            -1.0634000301361084,
            8.790800094604492,
            -19.66510009765625
          ]
        },
        {
          "atom_index": 2686,
          "name": "O",
          "element": "O",
          "coord": [
            -1.135699987411499,
            8.8572998046875,
            -19.5939998626709
          ]
        },
        {
          "atom_index": 2687,
          "name": "CB",
          "element": "C",
          "coord": [
            -1.0119999647140503,
            8.869999885559082,
            -19.89699935913086
          ]
        },
        {
          "atom_index": 2688,
          "name": "CG",
          "element": "C",
          "coord": [
            -0.8711000084877014,
            8.821599960327148,
            -19.90880012512207
          ]
        },
        {
          "atom_index": 2689,
          "name": "OD1",
          "element": "O",
          "coord": [
            -0.8327000141143799,
            8.760299682617188,
            -20.00510025024414
          ]
        },
        {
          "atom_index": 2690,
          "name": "ND2",
          "element": "N",
          "coord": [
            -0.7911999821662903,
            8.851900100708008,
            -19.81049919128418
          ]
        }
      ]
    },
    {
      "id": "C:39",
      "chain": "C",
      "resseq": 39,
      "icode": "",
      "resname": "ALA",
      "hetflag": " ",
      "sasa": 0.0,
      "atoms": [
        {
          "atom_index": 2691,
          "name": "N",
          "element": "N",
          "coord": [
            -0.954200029373169,
            8.729599952697754,
            -19.620800018310547
          ]
        },
        {
          "atom_index": 2692,
          "name": "CA",
          "element": "C",
          "coord": [
            -0.9107999801635742,
            8.733400344848633,
            -19.48189926147461
          ]
        },
        {
          "atom_index": 2693,
          "name": "C",
          "element": "C",
          "coord": [
            -0.7595000267028809,
            8.72130012512207,
            -19.479400634765625
          ]
        },
        {
          "atom_index": 2694,
          "name": "O",
          "element": "O",
          "coord": [
            -0.697700023651123,
            8.692000389099121,
            -19.580799102783203
          ]
        },
        {
          "atom_index": 2695,
          "name": "CB",
          "element": "C",
          "coord": [
            -0.9725000262260437,
            8.617199897766113,
            -19.403900146484375
          ]
        }
      ]
    },
    {
      "id": "C:40",
      "chain": "C",
      "resseq": 40,
      "icode": "",
      "resname": "THR",
      "hetflag": " ",
      "sasa": 0.0,
      "atoms": [
        {
          "atom_index": 2696,
          "name": "N",
          "element": "N",
          "coord": [
            -0.6980999708175659,
            8.745800018310547,
            -19.364700317382812
          ]
        },
        {
          "atom_index": 2697,
          "name": "CA",
          "element": "C",
          "coord": [
            -0.5536999702453613,
            8.734100341796875,
            -19.354900360107422
          ]
        },
        {
          "atom_index": 2698,
          "name": "C",
          "element": "C",
          "coord": [
            -0.5199999809265137,
            8.673600196838379,
            -19.219900131225586
          ]
        },
        {
          "atom_index": 2699,
          "name": "O",
          "element": "O",
          "coord": [
            -0.590399980545044,
            8.695799827575684,
            -19.121400833129883
          ]
        },
        {
          "atom_index": 2700,
          "name": "CB",
          "element": "C",
          "coord": [
            -0.4821999967098236,
            8.868900299072266,
            -19.380300521850586
          ]
        },
        {
          "atom_index": 2701,
          "name": "OG1",
          "element": "O",
          "coord": [
            -0.3411000072956085,
            8.848299980163574,
            -19.381799697875977
          ]
        },
        {
          "atom_index": 2702,
          "name": "CG2",
          "element": "C",
          "coord": [
            -0.513700008392334,
            8.970399856567383,
            -19.27440071105957
          ]
        }
      ]
    },
    {
      "id": "C:41",
      "chain": "C",
      "resseq": 41,
      "icode": "",
      "resname": "GLU",
      "hetflag": " ",
      "sasa": 0.0,
      "atoms": [
        {
          "atom_index": 2703,
          "name": "N",
          "element": "N",
          "coord": [
            -0.4212999939918518,
            8.58530044555664,
            -19.22089958190918
          ]
        },
        {
          "atom_index": 2704,
          "name": "CA",
          "element": "C",
          "coord": [
            -0.3767000138759613,
            8.51449966430664,
            -19.1023006439209
          ]
        },
        {
          "atom_index": 2705,
          "name": "C",
          "element": "C",
          "coord": [
            -0.2921000123023987,
            8.60260009765625,
            -19.009300231933594
          ]
        },
        {
          "atom_index": 2706,
          "name": "O",
          "element": "O",
          "coord": [
            -0.1979999989271164,
            8.67039966583252,
            -19.05459976196289
          ]
        },
        {
          "atom_index": 2707,
          "name": "CB",
          "element": "C",
          "coord": [
            -0.29840001463890076,
            8.39050006866455,
            -19.14550018310547
          ]
        },
        {
          "atom_index": 2708,
          "name": "CG",
          "element": "C",
          "coord": [
            -0.24869999289512634,
            8.304200172424316,
            -19.032400131225586
          ]
        },
        {
          "atom_index": 2709,
          "name": "CD",
          "element": "C",
          "coord": [
            -0.36059999465942383,
            8.248600006103516,
            -18.94860076904297
          ]
        },
        {
          "atom_index": 2710,
          "name": "OE1",
          "element": "O",
          "coord": [
            -0.44110000133514404,
            8.171500205993652,
            -19.00550079345703
          ]
        },
        {
          "atom_index": 2711,
          "name": "OE2",
          "element": "O",
          "coord": [
            -0.37130001187324524,
            8.28380012512207,
            -18.828699111938477
          ]
        }
      ]
    },
    {
      "id": "C:42",
      "chain": "C",
      "resseq": 42,
      "icode": "",
      "resname": "LEU",
      "hetflag": " ",
      "sasa": 0.0,
      "atoms": [
        {
          "atom_index": 2712,
          "name": "N",
          "element": "N",
          "coord": [
            -0.32510000467300415,
            8.600600242614746,
            -18.880199432373047
          ]
        },
        {
          "atom_index": 2713,
          "name": "CA",
          "element": "C",
          "coord": [
            -0.25369998812675476,
            8.680500030517578,
            -18.783599853515625
          ]
        },
        {
          "atom_index": 2714,
          "name": "C",
          "element": "C",
          "coord": [
            -0.15929999947547913,
            8.601400375366211,
            -18.695199966430664
          ]
        },
        {
          "atom_index": 2715,
          "name": "O",
          "element": "O",
          "coord": [
            -0.07419999688863754,
            8.659899711608887,
            -18.62809944152832
          ]
        },
        {
          "atom_index": 2716,
          "name": "CB",
          "element": "C",
          "coord": [
            -0.3513999879360199,
            8.758700370788574,
            -18.69569969177246
          ]
        },
        {
          "atom_index": 2717,
          "name": "CG",
          "element": "C",
          "coord": [
            -0.44130000472068787,
            8.865300178527832,
            -18.75860023498535
          ]
        },
        {
          "atom_index": 2718,
          "name": "CD1",
          "element": "C",
          "coord": [
            -0.5130000114440918,
            8.94159984588623,
            -18.648500442504883
          ]
        },
        {
          "atom_index": 2719,
          "name": "CD2",
          "element": "C",
          "coord": [
            -0.36079999804496765,
            8.961199760437012,
            -18.84469985961914
          ]
        }
      ]
    },
    {
      "id": "C:43",
      "chain": "C",
      "resseq": 43,
      "icode": "",
      "resname": "VAL",
      "hetflag": " ",
      "sasa": 0.0,
      "atoms": [
        {
          "atom_index": 2720,
          "name": "N",
          "element": "N",
          "coord": [
            -0.17409999668598175,
            8.469400405883789,
            -18.69420051574707
          ]
        },
        {
          "atom_index": 2721,
          "name": "CA",
          "element": "C",
          "coord": [
            -0.09019999951124191,
            8.38290023803711,
            -18.61199951171875
          ]
        },
        {
          "atom_index": 2722,
          "name": "C",
          "element": "C",
          "coord": [
            0.017899999395012856,
            8.31309986114502,
            -18.69230079650879
          ]
        },
        {
          "atom_index": 2723,
          "name": "O",
          "element": "O",
          "coord": [
            -0.012900000438094139,
            8.237000465393066,
            -18.782899856567383
          ]
        },
        {
          "atom_index": 2724,
          "name": "CB",
          "element": "C",
          "coord": [
            -0.1720999926328659,
            8.272100448608398,
            -18.542400360107422
          ]
        },
        {
          "atom_index": 2725,
          "name": "CG1",
          "element": "C",
          "coord": [
            -0.08020000159740448,
            8.178400039672852,
            -18.4685001373291
          ]
        },
        {
          "atom_index": 2726,
          "name": "CG2",
          "element": "C",
          "coord": [
            -0.2727000117301941,
            8.330100059509277,
            -18.447799682617188
          ]
        }
      ]
    },
    {
      "id": "C:44",
      "chain": "C",
      "resseq": 44,
      "icode": "",
      "resname": "GLN",
      "hetflag": " ",
      "sasa": 0.0,
      "atoms": [
        {
          "atom_index": 2727,
          "name": "N",
          "element": "N",
          "coord": [
            0.14419999718666077,
            8.34000015258789,
            -18.659400939941406
          ]
        },
        {
          "atom_index": 2728,
          "name": "CA",
          "element": "C",
          "coord": [
            0.25780001282691956,
            8.275300025939941,
            -18.72450065612793
          ]
        },
        {
          "atom_index": 2729,
          "name": "C",
          "element": "C",
          "coord": [
            0.2696000039577484,
            8.136199951171875,
            -18.661800384521484
          ]
        },
        {
          "atom_index": 2730,
          "name": "O",
          "element": "O",
          "coord": [
            0.2930000126361847,
            8.124099731445312,
            -18.541099548339844
          ]
        },
        {
          "atom_index": 2731,
          "name": "CB",
          "element": "C",
          "coord": [
            0.38589999079704285,
            8.354499816894531,
            -18.69729995727539
          ]
        },
        {
          "atom_index": 2732,
          "name": "CG",
          "element": "C",
          "coord": [
            0.5091000199317932,
            8.295499801635742,
            -18.760799407958984
          ]
        },
        {
          "atom_index": 2733,
          "name": "CD",
          "element": "C",
          "coord": [
            0.5012999773025513,
            8.295599937438965,
            -18.912799835205078
          ]
        },
        {
          "atom_index": 2734,
          "name": "OE1",
          "element": "O",
          "coord": [
            0.4424000084400177,
            8.384499549865723,
            -18.973800659179688
          ]
        },
        {
          "atom_index": 2735,
          "name": "NE2",
          "element": "N",
          "coord": [
            0.5605000257492065,
            8.195699691772461,
            -18.97450065612793
          ]
        }
      ]
    },
    {
      "id": "C:45",
      "chain": "C",
      "resseq": 45,
      "icode": "",
      "resname": "SER",
      "hetflag": " ",
      "sasa": 0.15764929354190826,
      "atoms": [
        {
          "atom_index": 2736,
          "name": "N",
          "element": "N",
          "coord": [
            0.25440001487731934,
            8.030400276184082,
            -18.740299224853516
          ]
        },
        {
          "atom_index": 2737,
          "name": "CA",
          "element": "C",
          "coord": [
            0.2621000111103058,
            7.896699905395508,
            -18.682899475097656
          ]
        },
        {
          "atom_index": 2738,
          "name": "C",
          "element": "C",
          "coord": [
            0.3668999969959259,
            7.80079984664917,
            -18.739700317382812
          ]
        },
        {
          "atom_index": 2739,
          "name": "O",
          "element": "O",
          "coord": [
            0.3666999936103821,
            7.682199954986572,
            -18.707799911499023
          ]
        },
        {
          "atom_index": 2740,
          "name": "CB",
          "element": "C",
          "coord": [
            0.12370000034570694,
            7.831299781799316,
            -18.682600021362305
          ]
        },
        {
          "atom_index": 2741,
          "name": "OG",
          "element": "O",
          "coord": [
            0.07119999825954437,
            7.825200080871582,
            -18.81399917602539
          ]
        }
      ]
    },
    {
      "id": "C:46",
      "chain": "C",
      "resseq": 46,
      "icode": "",
      "resname": "SER",
      "hetflag": " ",
      "sasa": 1.5069139003753662,
      "atoms": [
        {
          "atom_index": 2742,
          "name": "N",
          "element": "N",
          "coord": [
            0.45660001039505005,
            7.85129976272583,
            -18.82309913635254
          ]
        },
        {
          "atom_index": 2743,
          "name": "CA",
          "element": "C",
          "coord": [
            0.5623000264167786,
            7.767899990081787,
            -18.878400802612305
          ]
        },
        {
          "atom_index": 2744,
          "name": "C",
          "element": "C",
          "coord": [
            0.6991999745368958,
            7.832300186157227,
            -18.85740089416504
          ]
        },
        {
          "atom_index": 2745,
          "name": "O",
          "element": "O",
          "coord": [
            0.7114999890327454,
            7.954800128936768,
            -18.846399307250977
          ]
        },
        {
          "atom_index": 2746,
          "name": "CB",
          "element": "C",
          "coord": [
            0.5401999950408936,
            7.743000030517578,
            -19.027799606323242
          ]
        },
        {
          "atom_index": 2747,
          "name": "OG",
          "element": "O",
          "coord": [
            0.5443000197410583,
            7.864799976348877,
            -19.102399826049805
          ]
        }
      ]
    },
    {
      "id": "C:47",
      "chain": "C",
      "resseq": 47,
      "icode": "",
      "resname": "SER",
      "hetflag": " ",
      "sasa": 0.22070901095867157,
      "atoms": [
        {
          "atom_index": 2748,
          "name": "N",
          "element": "N",
          "coord": [
            0.8019999861717224,
            7.748799800872803,
            -18.855100631713867
          ]
        },
        {
          "atom_index": 2749,
          "name": "CA",
          "element": "C",
          "coord": [
            0.9373000264167786,
            7.797100067138672,
            -18.83799934387207
          ]
        },
        {
          "atom_index": 2750,
          "name": "C",
          "element": "C",
          "coord": [
            1.020300030708313,
            7.74399995803833,
            -18.95240020751953
          ]
        },
        {
          "atom_index": 2751,
          "name": "O",
          "element": "O",
          "coord": [
            0.98089998960495,
            7.648600101470947,
            -19.020599365234375
          ]
        },
        {
          "atom_index": 2752,
          "name": "CB",
          "element": "C",
          "coord": [
            0.995199978351593,
            7.747099876403809,
            -18.70639991760254
          ]
        },
        {
          "atom_index": 2753,
          "name": "OG",
          "element": "O",
          "coord": [
            1.132599949836731,
            7.7795000076293945,
            -18.698200225830078
          ]
        }
      ]
    },
    {
      "id": "C:48",
      "chain": "C",
      "resseq": 48,
      "icode": "",
      "resname": "THR",
      "hetflag": " ",
      "sasa": 0.4825107157230377,
      "atoms": [
        {
          "atom_index": 2754,
          "name": "N",
          "element": "N",
          "coord": [
            1.1339999437332153,
            7.80810022354126,
            -18.97559928894043
          ]
        },
        {
          "atom_index": 2755,
          "name": "CA",
          "element": "C",
          "coord": [
            1.225100040435791,
            7.764400005340576,
            -19.080699920654297
          ]
        },
        {
          "atom_index": 2756,
          "name": "C",
          "element": "C",
          "coord": [
            1.3000999689102173,
            7.639699935913086,
            -19.034500122070312
          ]
        },
        {
          "atom_index": 2757,
          "name": "O",
          "element": "O",
          "coord": [
            1.3386000394821167,
            7.556300163269043,
            -19.116199493408203
          ]
        },
        {
          "atom_index": 2758,
          "name": "CB",
          "element": "C",
          "coord": [
            1.3251999616622925,
            7.877299785614014,
            -19.11750030517578
          ]
        },
        {
          "atom_index": 2759,
          "name": "OG1",
          "element": "O",
          "coord": [
            1.3986999988555908,
            7.919300079345703,
            -19.001300811767578
          ]
        },
        {
          "atom_index": 2760,
          "name": "CG2",
          "element": "C",
          "coord": [
            1.2484999895095825,
            7.997799873352051,
            -19.171199798583984
          ]
        }
      ]
    },
    {
      "id": "C:49",
      "chain": "C",
      "resseq": 49,
      "icode": "",
      "resname": "GLY",
      "hetflag": " ",
      "sasa": 0.09679638594388962,
      "atoms": [
        {
          "atom_index": 2761,
          "name": "N",
          "element": "N",
          "coord": [
            1.3176000118255615,
            7.626399993896484,
            -18.903200149536133
          ]
        },
        {
          "atom_index": 2762,
          "name": "CA",
          "element": "C",
          "coord": [
            1.3875999450683594,
            7.5121002197265625,
            -18.84709930419922
          ]
        },
        {
          "atom_index": 2763,
          "name": "C",
          "element": "C",
          "coord": [
            1.5348999500274658,
            7.540299892425537,
            -18.829299926757812
          ]
        },
        {
          "atom_index": 2764,
          "name": "O",
          "element": "O",
          "coord": [
            1.6094000339508057,
            7.456099987030029,
            -18.780399322509766
          ]
        }
      ]
    },
    {
      "id": "C:50",
      "chain": "C",
      "resseq": 50,
      "icode": "",
      "resname": "LYS",
      "hetflag": " ",
      "sasa": 4.6561479568481445,
      "atoms": [
        {
          "atom_index": 2765,
          "name": "N",
          "element": "N",
          "coord": [
            1.5744999647140503,
            7.661099910736084,
            -18.867900848388672
          ]
        },
        {
          "atom_index": 2766,
          "name": "CA",
          "element": "C",
          "coord": [
            1.7115999460220337,
            7.706699848175049,
            -18.860300064086914
          ]
        },
        {
          "atom_index": 2767,
          "name": "C",
          "element": "C",
          "coord": [
            1.7092000246047974,
            7.842299938201904,
            -18.79960060119629
          ]
        },
        {
          "atom_index": 2768,
          "name": "O",
          "element": "O",
          "coord": [
            1.6121000051498413,
            7.914400100708008,
            -18.815099716186523
          ]
        },
        {
          "atom_index": 2769,
          "name": "CB",
          "element": "C",
          "coord": [
            1.7731000185012817,
            7.7179999351501465,
            -18.99880027770996
          ]
        },
        {
          "atom_index": 2770,
          "name": "CG",
          "element": "C",
          "coord": [
            1.7950999736785889,
            7.584799766540527,
            -19.063100814819336
          ]
        },
        {
          "atom_index": 2771,
          "name": "CD",
          "element": "C",
          "coord": [
            1.7972999811172485,
            7.597300052642822,
            -19.214000701904297
          ]
        },
        {
          "atom_index": 2772,
          "name": "CE",
          "element": "C",
          "coord": [
            1.7896000146865845,
            7.458700180053711,
            -19.278200149536133
          ]
        },
        {
          "atom_index": 2773,
          "name": "NZ",
          "element": "N",
          "coord": [
            1.660599946975708,
            7.38539981842041,
            -19.243099212646484
          ]
        }
      ]
    },
    {
      "id": "C:51",
      "chain": "C",
      "resseq": 51,
      "icode": "",
      "resname": "ILE",
      "hetflag": " ",
      "sasa": 0.0,
      "atoms": [
        {
          "atom_index": 2774,
          "name": "N",
          "element": "N",
          "coord": [
            1.819700002670288,
            7.876500129699707,
            -18.734500885009766
          ]
        },
        {
          "atom_index": 2775,
          "name": "CA",
          "element": "C",
          "coord": [
            1.8401000499725342,
            8.002300262451172,
            -18.666400909423828
          ]
        },
        {
          "atom_index": 2776,
          "name": "C",
          "element": "C",
          "coord": [
            1.9290000200271606,
            8.088700294494629,
            -18.755599975585938
          ]
        },
        {
          "atom_index": 2777,
          "name": "O",
          "element": "O",
          "coord": [
            2.0401999950408936,
            8.049699783325195,
            -18.79010009765625
          ]
        },
        {
          "atom_index": 2778,
          "name": "CB",
          "element": "C",
          "coord": [
            1.9110000133514404,
            7.977099895477295,
            -18.530899047851562
          ]
        },
        {
          "atom_index": 2779,
          "name": "CG1",
          "element": "C",
          "coord": [
            1.8194999694824219,
            7.900300025939941,
            -18.43600082397461
          ]
        },
        {
          "atom_index": 2780,
          "name": "CG2",
          "element": "C",
          "coord": [
            1.9559999704360962,
            8.107199668884277,
            -18.468299865722656
          ]
        },
        {
          "atom_index": 2781,
          "name": "CD1",
          "element": "C",
          "coord": [
            1.8839999437332153,
            7.8678998947143555,
            -18.30229949951172
          ]
        }
      ]
    },
    {
      "id": "C:52",
      "chain": "C",
      "resseq": 52,
      "icode": "",
      "resname": "CYS",
      "hetflag": " ",
      "sasa": 0.0,
      "atoms": [
        {
          "atom_index": 2782,
          "name": "N",
          "element": "N",
          "coord": [
            1.8801000118255615,
            8.206000328063965,
            -18.793100357055664
          ]
        },
        {
          "atom_index": 2783,
          "name": "CA",
          "element": "C",
          "coord": [
            1.9572999477386475,
            8.295599937438965,
            -18.877399444580078
          ]
        },
        {
          "atom_index": 2784,
          "name": "C",
          "element": "C",
          "coord": [
            2.064300060272217,
            8.369799613952637,
            -18.799699783325195
          ]
        },
        {
          "atom_index": 2785,
          "name": "O",
          "element": "O",
          "coord": [
            2.035599946975708,
            8.43340015411377,
            -18.697099685668945
          ]
        },
        {
          "atom_index": 2786,
          "name": "CB",
          "element": "C",
          "coord": [
            1.8658000230789185,
            8.395500183105469,
            -18.946399688720703
          ]
        },
        {
          "atom_index": 2787,
          "name": "SG",
          "element": "S",
          "coord": [
            1.7515000104904175,
            8.313799858093262,
            -19.059900283813477
          ]
        }
      ]
    },
    {
      "id": "C:53",
      "chain": "C",
      "resseq": 53,
      "icode": "",
      "resname": "ASN",
      "hetflag": " ",
      "sasa": 0.0,
      "atoms": [
        {
          "atom_index": 2788,
          "name": "N",
          "element": "N",
          "coord": [
            2.1865999698638916,
            8.365500450134277,
            -18.8518009185791
          ]
        },
        {
          "atom_index": 2789,
          "name": "CA",
          "element": "C",
          "coord": [
            2.2990000247955322,
            8.431300163269043,
            -18.788000106811523
          ]
        },
        {
          "atom_index": 2790,
          "name": "C",
          "element": "C",
          "coord": [
            2.2946999073028564,
            8.582500457763672,
            -18.795499801635742
          ]
        },
        {
          "atom_index": 2791,
          "name": "O",
          "element": "O",
          "coord": [
            2.3838000297546387,
            8.650199890136719,
            -18.742900848388672
          ]
        },
        {
          "atom_index": 2792,
          "name": "CB",
          "element": "C",
          "coord": [
            2.431299924850464,
            8.378800392150879,
            -18.843000411987305
          ]
        },
        {
          "atom_index": 2793,
          "name": "CG",
          "element": "C",
          "coord": [
            2.440700054168701,
            8.386500358581543,
            -18.99519920349121
          ]
        },
        {
          "atom_index": 2794,
          "name": "OD1",
          "element": "O",
          "coord": [
            2.3547000885009766,
            8.445899963378906,
            -19.06369972229004
          ]
        },
        {
          "atom_index": 2795,
          "name": "ND2",
          "element": "N",
          "coord": [
            2.5450000762939453,
            8.324299812316895,
            -19.049400329589844
          ]
        }
      ]
    },
    {
      "id": "C:54",
      "chain": "C",
      "resseq": 54,
      "icode": "",
      "resname": "ASN",
      "hetflag": " ",
      "sasa": 1.676207184791565,
      "atoms": [
        {
          "atom_index": 2796,
          "name": "N",
          "element": "N",
          "coord": [
            2.192199945449829,
            8.634099960327148,
            -18.863300323486328
          ]
        },
        {
          "atom_index": 2797,
          "name": "CA",
          "element": "C",
          "coord": [
            2.170099973678589,
            8.778200149536133,
            -18.874500274658203
          ]
        },
        {
          "atom_index": 2798,
          "name": "C",
          "element": "C",
          "coord": [
            2.0288000106811523,
            8.81029987335205,
            -18.832300186157227
          ]
        },
        {
          "atom_index": 2799,
          "name": "O",
          "element": "O",
          "coord": [
            1.9362000226974487,
            8.736100196838379,
            -18.864299774169922
          ]
        },
        {
          "atom_index": 2800,
          "name": "CB",
          "element": "C",
          "coord": [
            2.1919000148773193,
            8.826299667358398,
            -19.01740074157715
          ]
        },
        {
          "atom_index": 2801,
          "name": "CG",
          "element": "C",
          "coord": [
            2.329900026321411,
            8.881500244140625,
            -19.03849983215332
          ]
        },
        {
          "atom_index": 2802,
          "name": "OD1",
          "element": "O",
          "coord": [
            2.4200000762939453,
            8.811599731445312,
            -19.0851993560791
          ]
        },
        {
          "atom_index": 2803,
          "name": "ND2",
          "element": "N",
          "coord": [
            2.348599910736084,
            9.007800102233887,
            -19.001399993896484
          ]
        }
      ]
    },
    {
      "id": "C:55",
      "chain": "C",
      "resseq": 55,
      "icode": "",
      "resname": "PRO",
      "hetflag": " ",
      "sasa": 0.5133049488067627,
      "atoms": [
        {
          "atom_index": 2804,
          "name": "N",
          "element": "N",
          "coord": [
            2.0081000328063965,
            8.925399780273438,
            -18.766000747680664
          ]
        },
        {
          "atom_index": 2805,
          "name": "CA",
          "element": "C",
          "coord": [
            2.1073999404907227,
            9.026599884033203,
            -18.730100631713867
          ]
        },
        {
          "atom_index": 2806,
          "name": "C",
          "element": "C",
          "coord": [
            2.1751999855041504,
            9.013400077819824,
            -18.59280014038086
          ]
        },
        {
          "atom_index": 2807,
          "name": "O",
          "element": "O",
          "coord": [
            2.263700008392334,
            9.093000411987305,
            -18.559999465942383
          ]
        },
        {
          "atom_index": 2808,
          "name": "CB",
          "element": "C",
          "coord": [
            2.026900053024292,
            9.156200408935547,
            -18.737600326538086
          ]
        },
        {
          "atom_index": 2809,
          "name": "CG",
          "element": "C",
          "coord": [
            1.8797999620437622,
            9.112899780273438,
            -18.720399856567383
          ]
        },
        {
          "atom_index": 2810,
          "name": "CD",
          "element": "C",
          "coord": [
            1.8746000528335571,
            8.963399887084961,
            -18.716899871826172
          ]
        }
      ]
    },
    {
      "id": "C:56",
      "chain": "C",
      "resseq": 56,
      "icode": "",
      "resname": "HIS",
      "hetflag": " ",
      "sasa": 0.0,
      "atoms": [
        {
          "atom_index": 2811,
          "name": "N",
          "element": "N",
          "coord": [
            2.1349000930786133,
            8.916799545288086,
            -18.51129913330078
          ]
        },
        {
          "atom_index": 2812,
          "name": "CA",
          "element": "C",
          "coord": [
            2.1921000480651855,
            8.904199600219727,
            -18.377899169921875
          ]
        },
        {
          "atom_index": 2813,
          "name": "C",
          "element": "C",
          "coord": [
            2.3194000720977783,
            8.821999549865723,
            -18.381900787353516
          ]
        },
        {
          "atom_index": 2814,
          "name": "O",
          "element": "O",
          "coord": [
            2.3304998874664307,
            8.728799819946289,
            -18.46150016784668
          ]
        },
        {
          "atom_index": 2815,
          "name": "CB",
          "element": "C",
          "coord": [
            2.088399887084961,
            8.839500427246094,
            -18.282800674438477
          ]
        },
        {
          "atom_index": 2816,
          "name": "CG",
          "element": "C",
          "coord": [
            1.9519000053405762,
            8.902799606323242,
            -18.289100646972656
          ]
        },
        {
          "atom_index": 2817,
          "name": "ND1",
          "element": "N",
          "coord": [
            1.9256999492645264,
            9.024200439453125,
            -18.229299545288086
          ]
        },
        {
          "atom_index": 2818,
          "name": "CD2",
          "element": "C",
          "coord": [
            1.840499997138977,
            8.859700202941895,
            -18.353200912475586
          ]
        },
        {
          "atom_index": 2819,
          "name": "CE1",
          "element": "C",
          "coord": [
            1.7999999523162842,
            9.051899909973145,
            -18.257999420166016
          ]
        },
        {
          "atom_index": 2820,
          "name": "NE2",
          "element": "N",
          "coord": [
            1.7444000244140625,
            8.955900192260742,
            -18.332199096679688
          ]
        }
      ]
    },
    {
      "id": "C:57",
      "chain": "C",
      "resseq": 57,
      "icode": "",
      "resname": "ARG",
      "hetflag": " ",
      "sasa": 1.1717329025268555,
      "atoms": [
        {
          "atom_index": 2821,
          "name": "N",
          "element": "N",
          "coord": [
            2.41729998588562,
            8.859100341796875,
            -18.300100326538086
          ]
        },
        {
          "atom_index": 2822,
          "name": "CA",
          "element": "C",
          "coord": [
            2.541800022125244,
            8.78380012512207,
            -18.290800094604492
          ]
        },
        {
          "atom_index": 2823,
          "name": "C",
          "element": "C",
          "coord": [
            2.5107998847961426,
            8.65369987487793,
            -18.216299057006836
          ]
        },
        {
          "atom_index": 2824,
          "name": "O",
          "element": "O",
          "coord": [
            2.4941999912261963,
            8.652199745178223,
            -18.0939998626709
          ]
        },
        {
          "atom_index": 2825,
          "name": "CB",
          "element": "C",
          "coord": [
            2.650399923324585,
            8.861300468444824,
            -18.214599609375
          ]
        },
        {
          "atom_index": 2826,
          "name": "CG",
          "element": "C",
          "coord": [
            2.785399913787842,
            8.787500381469727,
            -18.21619987487793
          ]
        },
        {
          "atom_index": 2827,
          "name": "CD",
          "element": "C",
          "coord": [
            2.897599935531616,
            8.854399681091309,
            -18.134599685668945
          ]
        },
        {
          "atom_index": 2828,
          "name": "NE",
          "element": "N",
          "coord": [
            3.0316998958587646,
            8.798299789428711,
            -18.16069984436035
          ]
        },
        {
          "atom_index": 2829,
          "name": "CZ",
          "element": "C",
          "coord": [
            3.0715999603271484,
            8.671600341796875,
            -18.1382999420166
          ]
        },
        {
          "atom_index": 2830,
          "name": "NH1",
          "element": "N",
          "coord": [
            2.988800048828125,
            8.579700469970703,
            -18.089000701904297
          ]
        },
        {
          "atom_index": 2831,
          "name": "NH2",
          "element": "N",
          "coord": [
            3.198699951171875,
            8.637100219726562,
            -18.160400390625
          ]
        }
      ]
    },
    {
      "id": "C:58",
      "chain": "C",
      "resseq": 58,
      "icode": "",
      "resname": "ILE",
      "hetflag": " ",
      "sasa": 0.0,
      "atoms": [
        {
          "atom_index": 2832,
          "name": "N",
          "element": "N",
          "coord": [
            2.4971001148223877,
            8.546099662780762,
            -18.29199981689453
          ]
        },
        {
          "atom_index": 2833,
          "name": "CA",
          "element": "C",
          "coord": [
            2.4677999019622803,
            8.414600372314453,
            -18.237300872802734
          ]
        },
        {
          "atom_index": 2834,
          "name": "C",
          "element": "C",
          "coord": [
            2.597399950027466,
            8.342700004577637,
            -18.2012996673584
          ]
        },
        {
          "atom_index": 2835,
          "name": "O",
          "element": "O",
          "coord": [
            2.694200038909912,
            8.347100257873535,
            -18.27680015563965
          ]
        },
        {
          "atom_index": 2836,
          "name": "CB",
          "element": "C",
          "coord": [
            2.3926000595092773,
            8.32699966430664,
            -18.340900421142578
          ]
        },
        {
          "atom_index": 2837,
          "name": "CG1",
          "element": "C",
          "coord": [
            2.2695000171661377,
            8.400300025939941,
            -18.39459991455078
          ]
        },
        {
          "atom_index": 2838,
          "name": "CG2",
          "element": "C",
          "coord": [
            2.352400064468384,
            8.195099830627441,
            -18.279399871826172
          ]
        },
        {
          "atom_index": 2839,
          "name": "CD1",
          "element": "C",
          "coord": [
            2.174499988555908,
            8.44950008392334,
            -18.288400650024414
          ]
        }
      ]
    },
    {
      "id": "C:59",
      "chain": "C",
      "resseq": 59,
      "icode": "",
      "resname": "LEU",
      "hetflag": " ",
      "sasa": 0.0,
      "atoms": [
        {
          "atom_index": 2840,
          "name": "N",
          "element": "N",
          "coord": [
            2.6029000282287598,
            8.282899856567383,
            -18.083200454711914
          ]
        },
        {
          "atom_index": 2841,
          "name": "CA",
          "element": "C",
          "coord": [
            2.7207000255584717,
            8.207900047302246,
            -18.043800354003906
          ]
        },
        {
          "atom_index": 2842,
          "name": "C",
          "element": "C",
          "coord": [
            2.6765999794006348,
            8.066399574279785,
            -18.011199951171875
          ]
        },
        {
          "atom_index": 2843,
          "name": "O",
          "element": "O",
          "coord": [
            2.5985000133514404,
            8.044300079345703,
            -17.919200897216797
          ]
        },
        {
          "atom_index": 2844,
          "name": "CB",
          "element": "C",
          "coord": [
            2.791800022125244,
            8.27079963684082,
            -17.923200607299805
          ]
        },
        {
          "atom_index": 2845,
          "name": "CG",
          "element": "C",
          "coord": [
            2.918299913406372,
            8.196100234985352,
            -17.87689971923828
          ]
        },
        {
          "atom_index": 2846,
          "name": "CD1",
          "element": "C",
          "coord": [
            3.018199920654297,
            8.187100410461426,
            -17.990100860595703
          ]
        },
        {
          "atom_index": 2847,
          "name": "CD2",
          "element": "C",
          "coord": [
            2.980799913406372,
            8.264800071716309,
            -17.759599685668945
          ]
        }
      ]
    },
    {
      "id": "C:60",
      "chain": "C",
      "resseq": 60,
      "icode": "",
      "resname": "ASP",
      "hetflag": " ",
      "sasa": 0.0,
      "atoms": [
        {
          "atom_index": 2848,
          "name": "N",
          "element": "N",
          "coord": [
            2.72189998626709,
            7.971499919891357,
            -18.09119987487793
          ]
        },
        {
          "atom_index": 2849,
          "name": "CA",
          "element": "C",
          "coord": [
            2.6898000240325928,
            7.831500053405762,
            -18.069900512695312
          ]
        },
        {
          "atom_index": 2850,
          "name": "C",
          "element": "C",
          "coord": [
            2.783799886703491,
            7.776500225067139,
            -17.961000442504883
          ]
        },
        {
          "atom_index": 2851,
          "name": "O",
          "element": "O",
          "coord": [
            2.906399965286255,
            7.787899971008301,
            -17.971599578857422
          ]
        },
        {
          "atom_index": 2852,
          "name": "CB",
          "element": "C",
          "coord": [
            2.7084999084472656,
            7.75600004196167,
            -18.20170021057129
          ]
        },
        {
          "atom_index": 2853,
          "name": "CG",
          "element": "C",
          "coord": [
            2.6552999019622803,
            7.613699913024902,
            -18.197399139404297
          ]
        },
        {
          "atom_index": 2854,
          "name": "OD1",
          "element": "O",
          "coord": [
            2.630000114440918,
            7.558499813079834,
            -18.087900161743164
          ]
        },
        {
          "atom_index": 2855,
          "name": "OD2",
          "element": "O",
          "coord": [
            2.6366000175476074,
            7.557199954986572,
            -18.307199478149414
          ]
        }
      ]
    },
    {
      "id": "C:61",
      "chain": "C",
      "resseq": 61,
      "icode": "",
      "resname": "GLY",
      "hetflag": " ",
      "sasa": 0.0,
      "atoms": [
        {
          "atom_index": 2856,
          "name": "N",
          "element": "N",
          "coord": [
            2.725399971008301,
            7.723199844360352,
            -17.85409927368164
          ]
        },
        {
          "atom_index": 2857,
          "name": "CA",
          "element": "C",
          "coord": [
            2.803100109100342,
            7.668099880218506,
            -17.74449920654297
          ]
        },
        {
          "atom_index": 2858,
          "name": "C",
          "element": "C",
          "coord": [
            2.8598999977111816,
            7.531599998474121,
            -17.77720069885254
          ]
        },
        {
          "atom_index": 2859,
          "name": "O",
          "element": "O",
          "coord": [
            2.95169997215271,
            7.483399868011475,
            -17.70989990234375
          ]
        }
      ]
    },
    {
      "id": "C:62",
      "chain": "C",
      "resseq": 62,
      "icode": "",
      "resname": "ILE",
      "hetflag": " ",
      "sasa": 0.6453092098236084,
      "atoms": [
        {
          "atom_index": 2860,
          "name": "N",
          "element": "N",
          "coord": [
            2.80679988861084,
            7.47130012512207,
            -17.88319969177246
          ]
        },
        {
          "atom_index": 2861,
          "name": "CA",
          "element": "C",
          "coord": [
            2.8475000858306885,
            7.339200019836426,
            -17.931900024414062
          ]
        },
        {
          "atom_index": 2862,
          "name": "C",
          "element": "C",
          "coord": [
            2.829699993133545,
            7.233399868011475,
            -17.82379913330078
          ]
        },
        {
          "atom_index": 2863,
          "name": "O",
          "element": "O",
          "coord": [
            2.7172999382019043,
            7.191299915313721,
            -17.799299240112305
          ]
        },
        {
          "atom_index": 2864,
          "name": "CB",
          "element": "C",
          "coord": [
            2.993000030517578,
            7.337900161743164,
            -17.98979949951172
          ]
        },
        {
          "atom_index": 2865,
          "name": "CG1",
          "element": "C",
          "coord": [
            3.0106000900268555,
            7.450099945068359,
            -18.09280014038086
          ]
        },
        {
          "atom_index": 2866,
          "name": "CG2",
          "element": "C",
          "coord": [
            3.0185999870300293,
            7.206900119781494,
            -18.063800811767578
          ]
        },
        {
          "atom_index": 2867,
          "name": "CD1",
          "element": "C",
          "coord": [
            3.154900074005127,
            7.482900142669678,
            -18.120500564575195
          ]
        }
      ]
    },
    {
      "id": "C:63",
      "chain": "C",
      "resseq": 63,
      "icode": "",
      "resname": "ASP",
      "hetflag": " ",
      "sasa": 0.8197762966156006,
      "atoms": [
        {
          "atom_index": 2868,
          "name": "N",
          "element": "N",
          "coord": [
            2.937700033187866,
            7.18720006942749,
            -17.761600494384766
          ]
        },
        {
          "atom_index": 2869,
          "name": "CA",
          "element": "C",
          "coord": [
            2.92549991607666,
            7.086900234222412,
            -17.656200408935547
          ]
        },
        {
          "atom_index": 2870,
          "name": "C",
          "element": "C",
          "coord": [
            2.9672999382019043,
            7.142899990081787,
            -17.522499084472656
          ]
        },
        {
          "atom_index": 2871,
          "name": "O",
          "element": "O",
          "coord": [
            3.0053000450134277,
            7.069200038909912,
            -17.430999755859375
          ]
        },
        {
          "atom_index": 2872,
          "name": "CB",
          "element": "C",
          "coord": [
            3.0002999305725098,
            6.955699920654297,
            -17.688199996948242
          ]
        },
        {
          "atom_index": 2873,
          "name": "CG",
          "element": "C",
          "coord": [
            3.139699935913086,
            6.97760009765625,
            -17.74679946899414
          ]
        },
        {
          "atom_index": 2874,
          "name": "OD1",
          "element": "O",
          "coord": [
            3.2035000324249268,
            7.082600116729736,
            -17.720600128173828
          ]
        },
        {
          "atom_index": 2875,
          "name": "OD2",
          "element": "O",
          "coord": [
            3.1849000453948975,
            6.887599945068359,
            -17.82080078125
          ]
        }
      ]
    },
    {
      "id": "C:64",
      "chain": "C",
      "resseq": 64,
      "icode": "",
      "resname": "CYS",
      "hetflag": " ",
      "sasa": 0.0,
      "atoms": [
        {
          "atom_index": 2876,
          "name": "N",
          "element": "N",
          "coord": [
            2.9546000957489014,
            7.274700164794922,
            -17.512100219726562
          ]
        },
        {
          "atom_index": 2877,
          "name": "CA",
          "element": "C",
          "coord": [
            2.984800100326538,
            7.347899913787842,
            -17.391700744628906
          ]
        },
        {
          "atom_index": 2878,
          "name": "C",
          "element": "C",
          "coord": [
            2.8642001152038574,
            7.4257001876831055,
            -17.346099853515625
          ]
        },
        {
          "atom_index": 2879,
          "name": "O",
          "element": "O",
          "coord": [
            2.793100118637085,
            7.4847002029418945,
            -17.428499221801758
          ]
        },
        {
          "atom_index": 2880,
          "name": "CB",
          "element": "C",
          "coord": [
            3.0927000045776367,
            7.4492998123168945,
            -17.419099807739258
          ]
        },
        {
          "atom_index": 2881,
          "name": "SG",
          "element": "S",
          "coord": [
            3.2511000633239746,
            7.3694000244140625,
            -17.444499969482422
          ]
        }
      ]
    },
    {
      "id": "C:65",
      "chain": "C",
      "resseq": 65,
      "icode": "",
      "resname": "THR",
      "hetflag": " ",
      "sasa": 0.0,
      "atoms": [
        {
          "atom_index": 2882,
          "name": "N",
          "element": "N",
          "coord": [
            2.838200092315674,
            7.421500205993652,
            -17.21579933166504
          ]
        },
        {
          "atom_index": 2883,
          "name": "CA",
          "element": "C",
          "coord": [
            2.7309999465942383,
            7.5005998611450195,
            -17.155899047851562
          ]
        },
        {
          "atom_index": 2884,
          "name": "C",
          "element": "C",
          "coord": [
            2.796600103378296,
            7.638299942016602,
            -17.132299423217773
          ]
        },
        {
          "atom_index": 2885,
          "name": "O",
          "element": "O",
          "coord": [
            2.919100046157837,
            7.649499893188477,
            -17.1382999420166
          ]
        },
        {
          "atom_index": 2886,
          "name": "CB",
          "element": "C",
          "coord": [
            2.686800003051758,
            7.44320011138916,
            -17.01810073852539
          ]
        },
        {
          "atom_index": 2887,
          "name": "OG1",
          "element": "O",
          "coord": [
            2.801100015640259,
            7.423600196838379,
            -16.934200286865234
          ]
        },
        {
          "atom_index": 2888,
          "name": "CG2",
          "element": "C",
          "coord": [
            2.614500045776367,
            7.313700199127197,
            -17.033300399780273
          ]
        }
      ]
    },
    {
      "id": "C:66",
      "chain": "C",
      "resseq": 66,
      "icode": "",
      "resname": "LEU",
      "hetflag": " ",
      "sasa": 0.0,
      "atoms": [
        {
          "atom_index": 2889,
          "name": "N",
          "element": "N",
          "coord": [
            2.7191998958587646,
            7.74399995803833,
            -17.112199783325195
          ]
        },
        {
          "atom_index": 2890,
          "name": "CA",
          "element": "C",
          "coord": [
            2.780100107192993,
            7.873000144958496,
            -17.083599090576172
          ]
        },
        {
          "atom_index": 2891,
          "name": "C",
          "element": "C",
          "coord": [
            2.8682000637054443,
            7.865200042724609,
            -16.956499099731445
          ]
        },
        {
          "atom_index": 2892,
          "name": "O",
          "element": "O",
          "coord": [
            2.974400043487549,
            7.925899982452393,
            -16.95170021057129
          ]
        },
        {
          "atom_index": 2893,
          "name": "CB",
          "element": "C",
          "coord": [
            2.6723999977111816,
            7.980599880218506,
            -17.068199157714844
          ]
        },
        {
          "atom_index": 2894,
          "name": "CG",
          "element": "C",
          "coord": [
            2.710400104522705,
            8.120100021362305,
            -17.01609992980957
          ]
        },
        {
          "atom_index": 2895,
          "name": "CD1",
          "element": "C",
          "coord": [
            2.81850004196167,
            8.182900428771973,
            -17.101600646972656
          ]
        },
        {
          "atom_index": 2896,
          "name": "CD2",
          "element": "C",
          "coord": [
            2.5880000591278076,
            8.207799911499023,
            -17.016700744628906
          ]
        }
      ]
    },
    {
      "id": "C:67",
      "chain": "C",
      "resseq": 67,
      "icode": "",
      "resname": "ILE",
      "hetflag": " ",
      "sasa": 0.0,
      "atoms": [
        {
          "atom_index": 2897,
          "name": "N",
          "element": "N",
          "coord": [
            2.8266000747680664,
            7.7891998291015625,
            -16.855199813842773
          ]
        },
        {
          "atom_index": 2898,
          "name": "CA",
          "element": "C",
          "coord": [
            2.9047000408172607,
            7.776199817657471,
            -16.73189926147461
          ]
        },
        {
          "atom_index": 2899,
          "name": "C",
          "element": "C",
          "coord": [
            3.041100025177002,
            7.706900119781494,
            -16.752099990844727
          ]
        },
        {
          "atom_index": 2900,
          "name": "O",
          "element": "O",
          "coord": [
            3.141700029373169,
            7.75029993057251,
            -16.695899963378906
          ]
        },
        {
          "atom_index": 2901,
          "name": "CB",
          "element": "C",
          "coord": [
            2.8227999210357666,
            7.707399845123291,
            -16.61750030517578
          ]
        },
        {
          "atom_index": 2902,
          "name": "CG1",
          "element": "C",
          "coord": [
            2.7002999782562256,
            7.792500019073486,
            -16.58060073852539
          ]
        },
        {
          "atom_index": 2903,
          "name": "CG2",
          "element": "C",
          "coord": [
            2.90910005569458,
            7.686200141906738,
            -16.492799758911133
          ]
        },
        {
          "atom_index": 2904,
          "name": "CD1",
          "element": "C",
          "coord": [
            2.7279999256134033,
            7.938000202178955,
            -16.55500030517578
          ]
        }
      ]
    },
    {
      "id": "C:68",
      "chain": "C",
      "resseq": 68,
      "icode": "",
      "resname": "ASP",
      "hetflag": " ",
      "sasa": 0.0,
      "atoms": [
        {
          "atom_index": 2905,
          "name": "N",
          "element": "N",
          "coord": [
            3.0459001064300537,
            7.600200176239014,
            -16.831499099731445
          ]
        },
        {
          "atom_index": 2906,
          "name": "CA",
          "element": "C",
          "coord": [
            3.172100067138672,
            7.531499862670898,
            -16.857099533081055
          ]
        },
        {
          "atom_index": 2907,
          "name": "C",
          "element": "C",
          "coord": [
            3.2685000896453857,
            7.61899995803833,
            -16.936599731445312
          ]
        },
        {
          "atom_index": 2908,
          "name": "O",
          "element": "O",
          "coord": [
            3.389899969100952,
            7.612199783325195,
            -16.9158992767334
          ]
        },
        {
          "atom_index": 2909,
          "name": "CB",
          "element": "C",
          "coord": [
            3.1501998901367188,
            7.399499893188477,
            -16.929100036621094
          ]
        },
        {
          "atom_index": 2910,
          "name": "CG",
          "element": "C",
          "coord": [
            3.101300001144409,
            7.29040002822876,
            -16.836599349975586
          ]
        },
        {
          "atom_index": 2911,
          "name": "OD1",
          "element": "O",
          "coord": [
            3.1301000118255615,
            7.299499988555908,
            -16.71500015258789
          ]
        },
        {
          "atom_index": 2912,
          "name": "OD2",
          "element": "O",
          "coord": [
            3.0320000648498535,
            7.196899890899658,
            -16.88479995727539
          ]
        }
      ]
    },
    {
      "id": "C:69",
      "chain": "C",
      "resseq": 69,
      "icode": "",
      "resname": "ALA",
      "hetflag": " ",
      "sasa": 0.0,
      "atoms": [
        {
          "atom_index": 2913,
          "name": "N",
          "element": "N",
          "coord": [
            3.2146999835968018,
            7.701600074768066,
            -17.026199340820312
          ]
        },
        {
          "atom_index": 2914,
          "name": "CA",
          "element": "C",
          "coord": [
            3.294100046157837,
            7.794600009918213,
            -17.106199264526367
          ]
        },
        {
          "atom_index": 2915,
          "name": "C",
          "element": "C",
          "coord": [
            3.3454999923706055,
            7.907100200653076,
            -17.015899658203125
          ]
        },
        {
          "atom_index": 2916,
          "name": "O",
          "element": "O",
          "coord": [
            3.4514999389648438,
            7.963600158691406,
            -17.0398006439209
          ]
        },
        {
          "atom_index": 2917,
          "name": "CB",
          "element": "C",
          "coord": [
            3.2095999717712402,
            7.852099895477295,
            -17.218900680541992
          ]
        }
      ]
    },
    {
      "id": "C:70",
      "chain": "C",
      "resseq": 70,
      "icode": "",
      "resname": "LEU",
      "hetflag": " ",
      "sasa": 0.0,
      "atoms": [
        {
          "atom_index": 2918,
          "name": "N",
          "element": "N",
          "coord": [
            3.2669999599456787,
            7.941400051116943,
            -16.914199829101562
          ]
        },
        {
          "atom_index": 2919,
          "name": "CA",
          "element": "C",
          "coord": [
            3.303999900817871,
            8.043899536132812,
            -16.817399978637695
          ]
        },
        {
          "atom_index": 2920,
          "name": "C",
          "element": "C",
          "coord": [
            3.413599967956543,
            7.992099761962891,
            -16.723400115966797
          ]
        },
        {
          "atom_index": 2921,
          "name": "O",
          "element": "O",
          "coord": [
            3.509500026702881,
            8.062600135803223,
            -16.69580078125
          ]
        },
        {
          "atom_index": 2922,
          "name": "CB",
          "element": "C",
          "coord": [
            3.182499885559082,
            8.08430004119873,
            -16.735000610351562
          ]
        },
        {
          "atom_index": 2923,
          "name": "CG",
          "element": "C",
          "coord": [
            3.2023000717163086,
            8.173999786376953,
            -16.61210060119629
          ]
        },
        {
          "atom_index": 2924,
          "name": "CD1",
          "element": "C",
          "coord": [
            3.192199945449829,
            8.316800117492676,
            -16.654199600219727
          ]
        },
        {
          "atom_index": 2925,
          "name": "CD2",
          "element": "C",
          "coord": [
            3.0989999771118164,
            8.142399787902832,
            -16.506900787353516
          ]
        }
      ]
    },
    {
      "id": "C:71",
      "chain": "C",
      "resseq": 71,
      "icode": "",
      "resname": "LEU",
      "hetflag": " ",
      "sasa": 0.0,
      "atoms": [
        {
          "atom_index": 2926,
          "name": "N",
          "element": "N",
          "coord": [
            3.398400068283081,
            7.870800018310547,
            -16.670900344848633
          ]
        },
        {
          "atom_index": 2927,
          "name": "CA",
          "element": "C",
          "coord": [
            3.4986000061035156,
            7.814899921417236,
            -16.5802001953125
          ]
        },
        {
          "atom_index": 2928,
          "name": "C",
          "element": "C",
          "coord": [
            3.6294000148773193,
            7.78000020980835,
            -16.65169906616211
          ]
        },
        {
          "atom_index": 2929,
          "name": "O",
          "element": "O",
          "coord": [
            3.738100051879883,
            7.789400100708008,
            -16.593399047851562
          ]
        },
        {
          "atom_index": 2930,
          "name": "CB",
          "element": "C",
          "coord": [
            3.4442999362945557,
            7.691299915313721,
            -16.508800506591797
          ]
        },
        {
          "atom_index": 2931,
          "name": "CG",
          "element": "C",
          "coord": [
            3.3220999240875244,
            7.7164998054504395,
            -16.421100616455078
          ]
        },
        {
          "atom_index": 2932,
          "name": "CD1",
          "element": "C",
          "coord": [
            3.273900032043457,
            7.5868000984191895,
            -16.362899780273438
          ]
        },
        {
          "atom_index": 2933,
          "name": "CD2",
          "element": "C",
          "coord": [
            3.3559999465942383,
            7.8144001960754395,
            -16.31170082092285
          ]
        }
      ]
    },
    {
      "id": "C:72",
      "chain": "C",
      "resseq": 72,
      "icode": "",
      "resname": "GLY",
      "hetflag": " ",
      "sasa": 0.0,
      "atoms": [
        {
          "atom_index": 2934,
          "name": "N",
          "element": "N",
          "coord": [
            3.6178998947143555,
            7.7382001876831055,
            -16.77720069885254
          ]
        },
        {
          "atom_index": 2935,
          "name": "CA",
          "element": "C",
          "coord": [
            3.734800100326538,
            7.704699993133545,
            -16.85420036315918
          ]
        },
        {
          "atom_index": 2936,
          "name": "C",
          "element": "C",
          "coord": [
            3.7588999271392822,
            7.55679988861084,
            -16.861400604248047
          ]
        },
        {
          "atom_index": 2937,
          "name": "O",
          "element": "O",
          "coord": [
            3.8717000484466553,
            7.51200008392334,
            -16.84149932861328
          ]
        }
      ]
    },
    {
      "id": "C:73",
      "chain": "C",
      "resseq": 73,
      "icode": "",
      "resname": "ASP",
      "hetflag": " ",
      "sasa": 0.0,
      "atoms": [
        {
          "atom_index": 2938,
          "name": "N",
          "element": "N",
          "coord": [
            3.6517999172210693,
            7.480100154876709,
            -16.877700805664062
          ]
        },
        {
          "atom_index": 2939,
          "name": "CA",
          "element": "C",
          "coord": [
            3.6610000133514404,
            7.335100173950195,
            -16.892099380493164
          ]
        },
        {
          "atom_index": 2940,
          "name": "C",
          "element": "C",
          "coord": [
            3.749500036239624,
            7.322400093078613,
            -17.016799926757812
          ]
        },
        {
          "atom_index": 2941,
          "name": "O",
          "element": "O",
          "coord": [
            3.7172999382019043,
            7.3815999031066895,
            -17.11949920654297
          ]
        },
        {
          "atom_index": 2942,
          "name": "CB",
          "element": "C",
          "coord": [
            3.520699977874756,
            7.2820000648498535,
            -16.920400619506836
          ]
        },
        {
          "atom_index": 2943,
          "name": "CG",
          "element": "C",
          "coord": [
            3.5167999267578125,
            7.133500099182129,
            -16.944400787353516
          ]
        },
        {
          "atom_index": 2944,
          "name": "OD1",
          "element": "O",
          "coord": [
            3.6019999980926514,
            7.077300071716309,
            -17.015899658203125
          ]
        },
        {
          "atom_index": 2945,
          "name": "OD2",
          "element": "O",
          "coord": [
            3.4235000610351562,
            7.070499897003174,
            -16.89459991455078
          ]
        }
      ]
    },
    {
      "id": "C:74",
      "chain": "C",
      "resseq": 74,
      "icode": "",
      "resname": "PRO",
      "hetflag": " ",
      "sasa": 0.0,
      "atoms": [
        {
          "atom_index": 2946,
          "name": "N",
          "element": "N",
          "coord": [
            3.861999988555908,
            7.247499942779541,
            -17.009899139404297
          ]
        },
        {
          "atom_index": 2947,
          "name": "CA",
          "element": "C",
          "coord": [
            3.9500999450683594,
            7.234099864959717,
            -17.12689971923828
          ]
        },
        {
          "atom_index": 2948,
          "name": "C",
          "element": "C",
          "coord": [
            3.885699987411499,
            7.227499961853027,
            -17.267200469970703
          ]
        },
        {
          "atom_index": 2949,
          "name": "O",
          "element": "O",
          "coord": [
            3.933199882507324,
            7.294600009918213,
            -17.359100341796875
          ]
        },
        {
          "atom_index": 2950,
          "name": "CB",
          "element": "C",
          "coord": [
            4.032899856567383,
            7.110199928283691,
            -17.09280014038086
          ]
        },
        {
          "atom_index": 2951,
          "name": "CG",
          "element": "C",
          "coord": [
            4.049200057983398,
            7.121699810028076,
            -16.946300506591797
          ]
        },
        {
          "atom_index": 2952,
          "name": "CD",
          "element": "C",
          "coord": [
            3.9103000164031982,
            7.1620001792907715,
            -16.89940071105957
          ]
        }
      ]
    },
    {
      "id": "C:75",
      "chain": "C",
      "resseq": 75,
      "icode": "",
      "resname": "HIS",
      "hetflag": " ",
      "sasa": 0.0,
      "atoms": [
        {
          "atom_index": 2953,
          "name": "N",
          "element": "N",
          "coord": [
            3.776900053024292,
            7.152200222015381,
            -17.28459930419922
          ]
        },
        {
          "atom_index": 2954,
          "name": "CA",
          "element": "C",
          "coord": [
            3.7135000228881836,
            7.144899845123291,
            -17.417200088500977
          ]
        },
        {
          "atom_index": 2955,
          "name": "C",
          "element": "C",
          "coord": [
            3.6338000297546387,
            7.2692999839782715,
            -17.459800720214844
          ]
        },
        {
          "atom_index": 2956,
          "name": "O",
          "element": "O",
          "coord": [
            3.589200019836426,
            7.28000020980835,
            -17.57469940185547
          ]
        },
        {
          "atom_index": 2957,
          "name": "CB",
          "element": "C",
          "coord": [
            3.631999969482422,
            7.014599800109863,
            -17.436500549316406
          ]
        },
        {
          "atom_index": 2958,
          "name": "CG",
          "element": "C",
          "coord": [
            3.4927000999450684,
            7.016499996185303,
            -17.3799991607666
          ]
        },
        {
          "atom_index": 2959,
          "name": "ND1",
          "element": "N",
          "coord": [
            3.466200113296509,
            7.005300045013428,
            -17.244699478149414
          ]
        },
        {
          "atom_index": 2960,
          "name": "CD2",
          "element": "C",
          "coord": [
            3.3722000122070312,
            7.018099784851074,
            -17.44099998474121
          ]
        },
        {
          "atom_index": 2961,
          "name": "CE1",
          "element": "C",
          "coord": [
            3.3359999656677246,
            6.99970006942749,
            -17.225400924682617
          ]
        },
        {
          "atom_index": 2962,
          "name": "NE2",
          "element": "N",
          "coord": [
            3.27620005607605,
            7.007199764251709,
            -17.34320068359375
          ]
        }
      ]
    },
    {
      "id": "C:76",
      "chain": "C",
      "resseq": 76,
      "icode": "",
      "resname": "CYS",
      "hetflag": " ",
      "sasa": 0.0,
      "atoms": [
        {
          "atom_index": 2963,
          "name": "N",
          "element": "N",
          "coord": [
            3.623199939727783,
            7.365900039672852,
            -17.368999481201172
          ]
        },
        {
          "atom_index": 2964,
          "name": "CA",
          "element": "C",
          "coord": [
            3.5513999462127686,
            7.489699840545654,
            -17.394399642944336
          ]
        },
        {
          "atom_index": 2965,
          "name": "C",
          "element": "C",
          "coord": [
            3.6470999717712402,
            7.605999946594238,
            -17.403499603271484
          ]
        },
        {
          "atom_index": 2966,
          "name": "O",
          "element": "O",
          "coord": [
            3.60479998588562,
            7.7210001945495605,
            -17.4064998626709
          ]
        },
        {
          "atom_index": 2967,
          "name": "CB",
          "element": "C",
          "coord": [
            3.4516000747680664,
            7.515600204467773,
            -17.283000946044922
          ]
        },
        {
          "atom_index": 2968,
          "name": "SG",
          "element": "S",
          "coord": [
            3.338599920272827,
            7.374899864196777,
            -17.263999938964844
          ]
        }
      ]
    },
    {
      "id": "C:77",
      "chain": "C",
      "resseq": 77,
      "icode": "",
      "resname": "ASP",
      "hetflag": " ",
      "sasa": 0.0,
      "atoms": [
        {
          "atom_index": 2969,
          "name": "N",
          "element": "N",
          "coord": [
            3.776099920272827,
            7.575500011444092,
            -17.410999298095703
          ]
        },
        {
          "atom_index": 2970,
          "name": "CA",
          "element": "C",
          "coord": [
            3.880000114440918,
            7.677599906921387,
            -17.419200897216797
          ]
        },
        {
          "atom_index": 2971,
          "name": "C",
          "element": "C",
          "coord": [
            3.86299991607666,
            7.769599914550781,
            -17.538299560546875
          ]
        },
        {
          "atom_index": 2972,
          "name": "O",
          "element": "O",
          "coord": [
            3.908099889755249,
            7.883900165557861,
            -17.536800384521484
          ]
        },
        {
          "atom_index": 2973,
          "name": "CB",
          "element": "C",
          "coord": [
            4.019599914550781,
            7.613100051879883,
            -17.422500610351562
          ]
        },
        {
          "atom_index": 2974,
          "name": "CG",
          "element": "C",
          "coord": [
            4.077300071716309,
            7.5879998207092285,
            -17.282800674438477
          ]
        },
        {
          "atom_index": 2975,
          "name": "OD1",
          "element": "O",
          "coord": [
            4.033100128173828,
            7.652699947357178,
            -17.183399200439453
          ]
        },
        {
          "atom_index": 2976,
          "name": "OD2",
          "element": "O",
          "coord": [
            4.169400215148926,
            7.504000186920166,
            -17.273099899291992
          ]
        }
      ]
    },
    {
      "id": "C:78",
      "chain": "C",
      "resseq": 78,
      "icode": "",
      "resname": "VAL",
      "hetflag": " ",
      "sasa": 2.54897141456604,
      "atoms": [
        {
          "atom_index": 2977,
          "name": "N",
          "element": "N",
          "coord": [
            3.7955000400543213,
            7.719699859619141,
            -17.640499114990234
          ]
        },
        {
          "atom_index": 2978,
          "name": "CA",
          "element": "C",
          "coord": [
            3.770900011062622,
            7.796599864959717,
            -17.76219940185547
          ]
        },
        {
          "atom_index": 2979,
          "name": "C",
          "element": "C",
          "coord": [
            3.6805999279022217,
            7.918600082397461,
            -17.741600036621094
          ]
        },
        {
          "atom_index": 2980,
          "name": "O",
          "element": "O",
          "coord": [
            3.687000036239624,
            8.012499809265137,
            -17.819599151611328
          ]
        },
        {
          "atom_index": 2981,
          "name": "CB",
          "element": "C",
          "coord": [
            3.713399887084961,
            7.705399990081787,
            -17.876699447631836
          ]
        },
        {
          "atom_index": 2982,
          "name": "CG1",
          "element": "C",
          "coord": [
            3.578399896621704,
            7.644700050354004,
            -17.837099075317383
          ]
        },
        {
          "atom_index": 2983,
          "name": "CG2",
          "element": "C",
          "coord": [
            3.7007999420166016,
            7.78380012512207,
            -18.006799697875977
          ]
        }
      ]
    },
    {
      "id": "C:79",
      "chain": "C",
      "resseq": 79,
      "icode": "",
      "resname": "PHE",
      "hetflag": " ",
      "sasa": 0.0,
      "atoms": [
        {
          "atom_index": 2984,
          "name": "N",
          "element": "N",
          "coord": [
            3.60260009765625,
            7.9197998046875,
            -17.633699417114258
          ]
        },
        {
          "atom_index": 2985,
          "name": "CA",
          "element": "C",
          "coord": [
            3.512399911880493,
            8.030400276184082,
            -17.60540008544922
          ]
        },
        {
          "atom_index": 2986,
          "name": "C",
          "element": "C",
          "coord": [
            3.5732998847961426,
            8.139200210571289,
            -17.521400451660156
          ]
        },
        {
          "atom_index": 2987,
          "name": "O",
          "element": "O",
          "coord": [
            3.50600004196167,
            8.235400199890137,
            -17.484800338745117
          ]
        },
        {
          "atom_index": 2988,
          "name": "CB",
          "element": "C",
          "coord": [
            3.3861000537872314,
            7.979100227355957,
            -17.53820037841797
          ]
        },
        {
          "atom_index": 2989,
          "name": "CG",
          "element": "C",
          "coord": [
            3.309299945831299,
            7.883900165557861,
            -17.622699737548828
          ]
        },
        {
          "atom_index": 2990,
          "name": "CD1",
          "element": "C",
          "coord": [
            3.2355000972747803,
            7.929900169372559,
            -17.73069953918457
          ]
        },
        {
          "atom_index": 2991,
          "name": "CD2",
          "element": "C",
          "coord": [
            3.315000057220459,
            7.747300148010254,
            -17.59830093383789
          ]
        },
        {
          "atom_index": 2992,
          "name": "CE1",
          "element": "C",
          "coord": [
            3.168800115585327,
            7.840799808502197,
            -17.813499450683594
          ]
        },
        {
          "atom_index": 2993,
          "name": "CE2",
          "element": "C",
          "coord": [
            3.248800039291382,
            7.657299995422363,
            -17.680099487304688
          ]
        },
        {
          "atom_index": 2994,
          "name": "CZ",
          "element": "C",
          "coord": [
            3.1756999492645264,
            7.703700065612793,
            -17.787799835205078
          ]
        }
      ]
    },
    {
      "id": "C:80",
      "chain": "C",
      "resseq": 80,
      "icode": "",
      "resname": "GLN",
      "hetflag": " ",
      "sasa": 0.7567166090011597,
      "atoms": [
        {
          "atom_index": 2995,
          "name": "N",
          "element": "N",
          "coord": [
            3.7007999420166016,
            8.12660026550293,
            -17.4906005859375
          ]
        },
        {
          "atom_index": 2996,
          "name": "CA",
          "element": "C",
          "coord": [
            3.765000104904175,
            8.226699829101562,
            -17.408700942993164
          ]
        },
        {
          "atom_index": 2997,
          "name": "C",
          "element": "C",
          "coord": [
            3.748300075531006,
            8.362600326538086,
            -17.468799591064453
          ]
        },
        {
          "atom_index": 2998,
          "name": "O",
          "element": "O",
          "coord": [
            3.77620005607605,
            8.3818998336792,
            -17.586700439453125
          ]
        },
        {
          "atom_index": 2999,
          "name": "CB",
          "element": "C",
          "coord": [
            3.9130001068115234,
            8.198699951171875,
            -17.394399642944336
          ]
        },
        {
          "atom_index": 3000,
          "name": "CG",
          "element": "C",
          "coord": [
            3.941699981689453,
            8.087900161743164,
            -17.298799514770508
          ]
        },
        {
          "atom_index": 3001,
          "name": "CD",
          "element": "C",
          "coord": [
            4.088699817657471,
            8.074799537658691,
            -17.269800186157227
          ]
        },
        {
          "atom_index": 3002,
          "name": "OE1",
          "element": "O",
          "coord": [
            4.168700218200684,
            8.163900375366211,
            -17.303699493408203
          ]
        },
        {
          "atom_index": 3003,
          "name": "NE2",
          "element": "N",
          "coord": [
            4.125899791717529,
            7.96589994430542,
            -17.203500747680664
          ]
        }
      ]
    },
    {
      "id": "C:81",
      "chain": "C",
      "resseq": 81,
      "icode": "",
      "resname": "ASN",
      "hetflag": " ",
      "sasa": 1.645897388458252,
      "atoms": [
        {
          "atom_index": 3004,
          "name": "N",
          "element": "N",
          "coord": [
            3.696199893951416,
            8.454299926757812,
            -17.387699127197266
          ]
        },
        {
          "atom_index": 3005,
          "name": "CA",
          "element": "C",
          "coord": [
            3.67549991607666,
            8.593400001525879,
            -17.426599502563477
          ]
        },
        {
          "atom_index": 3006,
          "name": "C",
          "element": "C",
          "coord": [
            3.5669000148773193,
            8.619099617004395,
            -17.52899932861328
          ]
        },
        {
          "atom_index": 3007,
          "name": "O",
          "element": "O",
          "coord": [
            3.5627999305725098,
            8.727700233459473,
            -17.58650016784668
          ]
        },
        {
          "atom_index": 3008,
          "name": "CB",
          "element": "C",
          "coord": [
            3.8052000999450684,
            8.656700134277344,
            -17.476900100708008
          ]
        },
        {
          "atom_index": 3009,
          "name": "CG",
          "element": "C",
          "coord": [
            3.902100086212158,
            8.688400268554688,
            -17.366300582885742
          ]
        },
        {
          "atom_index": 3010,
          "name": "OD1",
          "element": "O",
          "coord": [
            3.8759000301361084,
            8.665499687194824,
            -17.24799919128418
          ]
        },
        {
          "atom_index": 3011,
          "name": "ND2",
          "element": "N",
          "coord": [
            4.018099784851074,
            8.737799644470215,
            -17.408000946044922
          ]
        }
      ]
    },
    {
      "id": "C:82",
      "chain": "C",
      "resseq": 82,
      "icode": "",
      "resname": "GLU",
      "hetflag": " ",
      "sasa": 0.22070901095867157,
      "atoms": [
        {
          "atom_index": 3012,
          "name": "N",
          "element": "N",
          "coord": [
            3.4802000522613525,
            8.521499633789062,
            -17.553499221801758
          ]
        },
        {
          "atom_index": 3013,
          "name": "CA",
          "element": "C",
          "coord": [
            3.3726999759674072,
            8.540499687194824,
            -17.650800704956055
          ]
        },
        {
          "atom_index": 3014,
          "name": "C",
          "element": "C",
          "coord": [
            3.2643001079559326,
            8.638500213623047,
            -17.60610008239746
          ]
        },
        {
          "atom_index": 3015,
          "name": "O",
          "element": "O",
          "coord": [
            3.251199960708618,
            8.67020034790039,
            -17.487499237060547
          ]
        },
        {
          "atom_index": 3016,
          "name": "CB",
          "element": "C",
          "coord": [
            3.3073999881744385,
            8.406599998474121,
            -17.68429946899414
          ]
        },
        {
          "atom_index": 3017,
          "name": "CG",
          "element": "C",
          "coord": [
            3.372499942779541,
            8.332799911499023,
            -17.797700881958008
          ]
        },
        {
          "atom_index": 3018,
          "name": "CD",
          "element": "C",
          "coord": [
            3.3566999435424805,
            8.40250015258789,
            -17.931699752807617
          ]
        },
        {
          "atom_index": 3019,
          "name": "OE1",
          "element": "O",
          "coord": [
            3.2888998985290527,
            8.50730037689209,
            -17.941999435424805
          ]
        },
        {
          "atom_index": 3020,
          "name": "OE2",
          "element": "O",
          "coord": [
            3.411099910736084,
            8.351099967956543,
            -18.03019905090332
          ]
        }
      ]
    },
    {
      "id": "C:83",
      "chain": "C",
      "resseq": 83,
      "icode": "",
      "resname": "THR",
      "hetflag": " ",
      "sasa": 0.0630597174167633,
      "atoms": [
        {
          "atom_index": 3021,
          "name": "N",
          "element": "N",
          "coord": [
            3.188800096511841,
            8.688199996948242,
            -17.702999114990234
          ]
        },
        {
          "atom_index": 3022,
          "name": "CA",
          "element": "C",
          "coord": [
            3.077399969100952,
            8.777999877929688,
            -17.67609977722168
          ]
        },
        {
          "atom_index": 3023,
          "name": "C",
          "element": "C",
          "coord": [
            2.963399887084961,
            8.726699829101562,
            -17.761899948120117
          ]
        },
        {
          "atom_index": 3024,
          "name": "O",
          "element": "O",
          "coord": [
            2.9862000942230225,
            8.650400161743164,
            -17.854700088500977
          ]
        },
        {
          "atom_index": 3025,
          "name": "CB",
          "element": "C",
          "coord": [
            3.1077001094818115,
            8.923299789428711,
            -17.71339988708496
          ]
        },
        {
          "atom_index": 3026,
          "name": "OG1",
          "element": "O",
          "coord": [
            3.1280999183654785,
            8.933300018310547,
            -17.854900360107422
          ]
        },
        {
          "atom_index": 3027,
          "name": "CG2",
          "element": "C",
          "coord": [
            3.2293999195098877,
            8.973600387573242,
            -17.637100219726562
          ]
        }
      ]
    },
    {
      "id": "C:84",
      "chain": "C",
      "resseq": 84,
      "icode": "",
      "resname": "TRP",
      "hetflag": " ",
      "sasa": 0.0,
      "atoms": [
        {
          "atom_index": 3028,
          "name": "N",
          "element": "N",
          "coord": [
            2.841099977493286,
            8.767200469970703,
            -17.731199264526367
          ]
        },
        {
          "atom_index": 3029,
          "name": "CA",
          "element": "C",
          "coord": [
            2.725100040435791,
            8.718999862670898,
            -17.80579948425293
          ]
        },
        {
          "atom_index": 3030,
          "name": "C",
          "element": "C",
          "coord": [
            2.6013998985290527,
            8.802399635314941,
            -17.77560043334961
          ]
        },
        {
          "atom_index": 3031,
          "name": "O",
          "element": "O",
          "coord": [
            2.597599983215332,
            8.877799987792969,
            -17.677600860595703
          ]
        },
        {
          "atom_index": 3032,
          "name": "CB",
          "element": "C",
          "coord": [
            2.69350004196167,
            8.57390022277832,
            -17.763999938964844
          ]
        },
        {
          "atom_index": 3033,
          "name": "CG",
          "element": "C",
          "coord": [
            2.658099889755249,
            8.563400268554688,
            -17.61590003967285
          ]
        },
        {
          "atom_index": 3034,
          "name": "CD1",
          "element": "C",
          "coord": [
            2.535599946975708,
            8.586099624633789,
            -17.558700561523438
          ]
        },
        {
          "atom_index": 3035,
          "name": "CD2",
          "element": "C",
          "coord": [
            2.7492001056671143,
            8.540800094604492,
            -17.506900787353516
          ]
        },
        {
          "atom_index": 3036,
          "name": "NE1",
          "element": "N",
          "coord": [
            2.545300006866455,
            8.581500053405762,
            -17.42169952392578
          ]
        },
        {
          "atom_index": 3037,
          "name": "CE2",
          "element": "C",
          "coord": [
            2.6749000549316406,
            8.55370044708252,
            -17.386499404907227
          ]
        },
        {
          "atom_index": 3038,
          "name": "CE3",
          "element": "C",
          "coord": [
            2.8868000507354736,
            8.512100219726562,
            -17.498300552368164
          ]
        },
        {
          "atom_index": 3039,
          "name": "CZ2",
          "element": "C",
          "coord": [
            2.7335000038146973,
            8.539299964904785,
            -17.25909996032715
          ]
        },
        {
          "atom_index": 3040,
          "name": "CZ3",
          "element": "C",
          "coord": [
            2.9453999996185303,
            8.49779987335205,
            -17.370899200439453
          ]
        },
        {
          "atom_index": 3041,
          "name": "CH2",
          "element": "C",
          "coord": [
            2.8680999279022217,
            8.511500358581543,
            -17.253400802612305
          ]
        }
      ]
    },
    {
      "id": "C:85",
      "chain": "C",
      "resseq": 85,
      "icode": "",
      "resname": "ASP",
      "hetflag": " ",
      "sasa": 0.0,
      "atoms": [
        {
          "atom_index": 3042,
          "name": "N",
          "element": "N",
          "coord": [
            2.5007998943328857,
            8.789600372314453,
            -17.861400604248047
          ]
        },
        {
          "atom_index": 3043,
          "name": "CA",
          "element": "C",
          "coord": [
            2.373300075531006,
            8.85420036315918,
            -17.837099075317383
          ]
        },
        {
          "atom_index": 3044,
          "name": "C",
          "element": "C",
          "coord": [
            2.2920000553131104,
            8.738499641418457,
            -17.78179931640625
          ]
        },
        {
          "atom_index": 3045,
          "name": "O",
          "element": "O",
          "coord": [
            2.2239999771118164,
            8.751099586486816,
            -17.680400848388672
          ]
        },
        {
          "atom_index": 3046,
          "name": "CB",
          "element": "C",
          "coord": [
            2.3124001026153564,
            8.906499862670898,
            -17.966400146484375
          ]
        },
        {
          "atom_index": 3047,
          "name": "CG",
          "element": "C",
          "coord": [
            2.373199939727783,
            9.037699699401855,
            -18.010000228881836
          ]
        },
        {
          "atom_index": 3048,
          "name": "OD1",
          "element": "O",
          "coord": [
            2.420099973678589,
            9.11359977722168,
            -17.923799514770508
          ]
        },
        {
          "atom_index": 3049,
          "name": "OD2",
          "element": "O",
          "coord": [
            2.3721001148223877,
            9.066699981689453,
            -18.130599975585938
          ]
        }
      ]
    },
    {
      "id": "C:86",
      "chain": "C",
      "resseq": 86,
      "icode": "",
      "resname": "LEU",
      "hetflag": " ",
      "sasa": 0.0,
      "atoms": [
        {
          "atom_index": 3050,
          "name": "N",
          "element": "N",
          "coord": [
            2.308500051498413,
            8.622400283813477,
            -17.843900680541992
          ]
        },
        {
          "atom_index": 3051,
          "name": "CA",
          "element": "C",
          "coord": [
            2.2393999099731445,
            8.503399848937988,
            -17.799999237060547
          ]
        },
        {
          "atom_index": 3052,
          "name": "C",
          "element": "C",
          "coord": [
            2.3331000804901123,
            8.38379955291748,
            -17.795499801635742
          ]
        },
        {
          "atom_index": 3053,
          "name": "O",
          "element": "O",
          "coord": [
            2.381999969482422,
            8.34179973602295,
            -17.899499893188477
          ]
        },
        {
          "atom_index": 3054,
          "name": "CB",
          "element": "C",
          "coord": [
            2.123699903488159,
            8.472100257873535,
            -17.894399642944336
          ]
        },
        {
          "atom_index": 3055,
          "name": "CG",
          "element": "C",
          "coord": [
            2.0346999168395996,
            8.353599548339844,
            -17.854900360107422
          ]
        },
        {
          "atom_index": 3056,
          "name": "CD1",
          "element": "C",
          "coord": [
            1.9555000066757202,
            8.387299537658691,
            -17.730100631713867
          ]
        },
        {
          "atom_index": 3057,
          "name": "CD2",
          "element": "C",
          "coord": [
            1.9408999681472778,
            8.317500114440918,
            -17.969600677490234
          ]
        }
      ]
    },
    {
      "id": "C:87",
      "chain": "C",
      "resseq": 87,
      "icode": "",
      "resname": "PHE",
      "hetflag": " ",
      "sasa": 0.0,
      "atoms": [
        {
          "atom_index": 3058,
          "name": "N",
          "element": "N",
          "coord": [
            2.3631999492645264,
            8.333800315856934,
            -17.675399780273438
          ]
        },
        {
          "atom_index": 3059,
          "name": "CA",
          "element": "C",
          "coord": [
            2.4463999271392822,
            8.213800430297852,
            -17.65999984741211
          ]
        },
        {
          "atom_index": 3060,
          "name": "C",
          "element": "C",
          "coord": [
            2.345099925994873,
            8.098799705505371,
            -17.67460060119629
          ]
        },
        {
          "atom_index": 3061,
          "name": "O",
          "element": "O",
          "coord": [
            2.2360999584198,
            8.103500366210938,
            -17.61720085144043
          ]
        },
        {
          "atom_index": 3062,
          "name": "CB",
          "element": "C",
          "coord": [
            2.510999917984009,
            8.209199905395508,
            -17.521099090576172
          ]
        },
        {
          "atom_index": 3063,
          "name": "CG",
          "element": "C",
          "coord": [
            2.6115000247955322,
            8.098799705505371,
            -17.50320053100586
          ]
        },
        {
          "atom_index": 3064,
          "name": "CD1",
          "element": "C",
          "coord": [
            2.5717999935150146,
            7.97189998626709,
            -17.46310043334961
          ]
        },
        {
          "atom_index": 3065,
          "name": "CD2",
          "element": "C",
          "coord": [
            2.746500015258789,
            8.121500015258789,
            -17.526899337768555
          ]
        },
        {
          "atom_index": 3066,
          "name": "CE1",
          "element": "C",
          "coord": [
            2.66510009765625,
            7.8684000968933105,
            -17.44729995727539
          ]
        },
        {
          "atom_index": 3067,
          "name": "CE2",
          "element": "C",
          "coord": [
            2.8413000106811523,
            8.018400192260742,
            -17.510900497436523
          ]
        },
        {
          "atom_index": 3068,
          "name": "CZ",
          "element": "C",
          "coord": [
            2.800299882888794,
            7.891900062561035,
            -17.471399307250977
          ]
        }
      ]
    },
    {
      "id": "C:88",
      "chain": "C",
      "resseq": 88,
      "icode": "",
      "resname": "VAL",
      "hetflag": " ",
      "sasa": 0.0,
      "atoms": [
        {
          "atom_index": 3069,
          "name": "N",
          "element": "N",
          "coord": [
            2.3778998851776123,
            7.998799800872803,
            -17.755199432373047
          ]
        },
        {
          "atom_index": 3070,
          "name": "CA",
          "element": "C",
          "coord": [
            2.2883999347686768,
            7.886499881744385,
            -17.777999877929688
          ]
        },
        {
          "atom_index": 3071,
          "name": "C",
          "element": "C",
          "coord": [
            2.3447999954223633,
            7.760200023651123,
            -17.716699600219727
          ]
        },
        {
          "atom_index": 3072,
          "name": "O",
          "element": "O",
          "coord": [
            2.4495999813079834,
            7.714099884033203,
            -17.75909996032715
          ]
        },
        {
          "atom_index": 3073,
          "name": "CB",
          "element": "C",
          "coord": [
            2.26990008354187,
            7.863500118255615,
            -17.92889976501465
          ]
        },
        {
          "atom_index": 3074,
          "name": "CG1",
          "element": "C",
          "coord": [
            2.176500082015991,
            7.747399806976318,
            -17.95330047607422
          ]
        },
        {
          "atom_index": 3075,
          "name": "CG2",
          "element": "C",
          "coord": [
            2.2177000045776367,
            7.9893999099731445,
            -17.994800567626953
          ]
        }
      ]
    },
    {
      "id": "C:89",
      "chain": "C",
      "resseq": 89,
      "icode": "",
      "resname": "GLU",
      "hetflag": " ",
      "sasa": 0.0,
      "atoms": [
        {
          "atom_index": 3076,
          "name": "N",
          "element": "N",
          "coord": [
            2.2774999141693115,
            7.706299781799316,
            -17.6156005859375
          ]
        },
        {
          "atom_index": 3077,
          "name": "CA",
          "element": "C",
          "coord": [
            2.32069993019104,
            7.582600116729736,
            -17.54949951171875
          ]
        },
        {
          "atom_index": 3078,
          "name": "C",
          "element": "C",
          "coord": [
            2.2623000144958496,
            7.458700180053711,
            -17.61709976196289
          ]
        },
        {
          "atom_index": 3079,
          "name": "O",
          "element": "O",
          "coord": [
            2.1405999660491943,
            7.443999767303467,
            -17.62779998779297
          ]
        },
        {
          "atom_index": 3080,
          "name": "CB",
          "element": "C",
          "coord": [
            2.2843000888824463,
            7.582900047302246,
            -17.399700164794922
          ]
        },
        {
          "atom_index": 3081,
          "name": "CG",
          "element": "C",
          "coord": [
            2.38100004196167,
            7.661900043487549,
            -17.3125
          ]
        },
        {
          "atom_index": 3082,
          "name": "CD",
          "element": "C",
          "coord": [
            2.352400064468384,
            7.655099868774414,
            -17.16349983215332
          ]
        },
        {
          "atom_index": 3083,
          "name": "OE1",
          "element": "O",
          "coord": [
            2.2383999824523926,
            7.626100063323975,
            -17.122699737548828
          ]
        },
        {
          "atom_index": 3084,
          "name": "OE2",
          "element": "O",
          "coord": [
            2.444700002670288,
            7.6828999519348145,
            -17.085100173950195
          ]
        }
      ]
    },
    {
      "id": "C:90",
      "chain": "C",
      "resseq": 90,
      "icode": "",
      "resname": "ARG",
      "hetflag": " ",
      "sasa": 0.0,
      "atoms": [
        {
          "atom_index": 3085,
          "name": "N",
          "element": "N",
          "coord": [
            2.349400043487549,
            7.368800163269043,
            -17.661100387573242
          ]
        },
        {
          "atom_index": 3086,
          "name": "CA",
          "element": "C",
          "coord": [
            2.303999900817871,
            7.247399806976318,
            -17.727399826049805
          ]
        },
        {
          "atom_index": 3087,
          "name": "C",
          "element": "C",
          "coord": [
            2.283900022506714,
            7.139599800109863,
            -17.624399185180664
          ]
        },
        {
          "atom_index": 3088,
          "name": "O",
          "element": "O",
          "coord": [
            2.3529999256134033,
            7.135700225830078,
            -17.524099349975586
          ]
        },
        {
          "atom_index": 3089,
          "name": "CB",
          "element": "C",
          "coord": [
            2.4065001010894775,
            7.201499938964844,
            -17.829999923706055
          ]
        },
        {
          "atom_index": 3090,
          "name": "CG",
          "element": "C",
          "coord": [
            2.447000026702881,
            7.309299945831299,
            -17.927000045776367
          ]
        },
        {
          "atom_index": 3091,
          "name": "CD",
          "element": "C",
          "coord": [
            2.327199935913086,
            7.355999946594238,
            -18.003999710083008
          ]
        },
        {
          "atom_index": 3092,
          "name": "NE",
          "element": "N",
          "coord": [
            2.36299991607666,
            7.438799858093262,
            -18.11840057373047
          ]
        },
        {
          "atom_index": 3093,
          "name": "CZ",
          "element": "C",
          "coord": [
            2.2750000953674316,
            7.486800193786621,
            -18.205400466918945
          ]
        },
        {
          "atom_index": 3094,
          "name": "NH1",
          "element": "N",
          "coord": [
            2.1461000442504883,
            7.462299823760986,
            -18.189699172973633
          ]
        },
        {
          "atom_index": 3095,
          "name": "NH2",
          "element": "N",
          "coord": [
            2.316999912261963,
            7.55210018157959,
            -18.31209945678711
          ]
        }
      ]
    },
    {
      "id": "C:91",
      "chain": "C",
      "resseq": 91,
      "icode": "",
      "resname": "SER",
      "hetflag": " ",
      "sasa": 0.3468284606933594,
      "atoms": [
        {
          "atom_index": 3096,
          "name": "N",
          "element": "N",
          "coord": [
            2.190000057220459,
            7.049799919128418,
            -17.649900436401367
          ]
        },
        {
          "atom_index": 3097,
          "name": "CA",
          "element": "C",
          "coord": [
            2.162400007247925,
            6.941299915313721,
            -17.556499481201172
          ]
        },
        {
          "atom_index": 3098,
          "name": "C",
          "element": "C",
          "coord": [
            2.2769999504089355,
            6.840199947357178,
            -17.55109977722168
          ]
        },
        {
          "atom_index": 3099,
          "name": "O",
          "element": "O",
          "coord": [
            2.2876999378204346,
            6.7606000900268555,
            -17.457399368286133
          ]
        },
        {
          "atom_index": 3100,
          "name": "CB",
          "element": "C",
          "coord": [
            2.031599998474121,
            6.871500015258789,
            -17.593399047851562
          ]
        },
        {
          "atom_index": 3101,
          "name": "OG",
          "element": "O",
          "coord": [
            2.0450000762939453,
            6.804200172424316,
            -17.71579933166504
          ]
        }
      ]
    },
    {
      "id": "C:92",
      "chain": "C",
      "resseq": 92,
      "icode": "",
      "resname": "LYS",
      "hetflag": " ",
      "sasa": 2.285325527191162,
      "atoms": [
        {
          "atom_index": 3102,
          "name": "N",
          "element": "N",
          "coord": [
            2.3617000579833984,
            6.843500137329102,
            -17.65290069580078
          ]
        },
        {
          "atom_index": 3103,
          "name": "CA",
          "element": "C",
          "coord": [
            2.4753000736236572,
            6.754000186920166,
            -17.659900665283203
          ]
        },
        {
          "atom_index": 3104,
          "name": "C",
          "element": "C",
          "coord": [
            2.592099905014038,
            6.80019998550415,
            -17.57029914855957
          ]
        },
        {
          "atom_index": 3105,
          "name": "O",
          "element": "O",
          "coord": [
            2.6930999755859375,
            6.730500221252441,
            -17.557300567626953
          ]
        },
        {
          "atom_index": 3106,
          "name": "CB",
          "element": "C",
          "coord": [
            2.5188000202178955,
            6.7393999099731445,
            -17.80620002746582
          ]
        },
        {
          "atom_index": 3107,
          "name": "CG",
          "element": "C",
          "coord": [
            2.6582000255584717,
            6.78849983215332,
            -17.8356990814209
          ]
        },
        {
          "atom_index": 3108,
          "name": "CD",
          "element": "C",
          "coord": [
            2.657900094985962,
            6.917600154876709,
            -17.91200065612793
          ]
        },
        {
          "atom_index": 3109,
          "name": "CE",
          "element": "C",
          "coord": [
            2.6433000564575195,
            6.892399787902832,
            -18.061399459838867
          ]
        },
        {
          "atom_index": 3110,
          "name": "NZ",
          "element": "N",
          "coord": [
            2.697000026702881,
            7.006700038909912,
            -18.142799377441406
          ]
        }
      ]
    },
    {
      "id": "C:93",
      "chain": "C",
      "resseq": 93,
      "icode": "",
      "resname": "ALA",
      "hetflag": " ",
      "sasa": 0.0,
      "atoms": [
        {
          "atom_index": 3111,
          "name": "N",
          "element": "N",
          "coord": [
            2.578200101852417,
            6.916900157928467,
            -17.508399963378906
          ]
        },
        {
          "atom_index": 3112,
          "name": "CA",
          "element": "C",
          "coord": [
            2.6830999851226807,
            6.969799995422363,
            -17.422700881958008
          ]
        },
        {
          "atom_index": 3113,
          "name": "C",
          "element": "C",
          "coord": [
            2.712100028991699,
            6.875699996948242,
            -17.30620002746582
          ]
        },
        {
          "atom_index": 3114,
          "name": "O",
          "element": "O",
          "coord": [
            2.6219000816345215,
            6.809599876403809,
            -17.25510025024414
          ]
        },
        {
          "atom_index": 3115,
          "name": "CB",
          "element": "C",
          "coord": [
            2.6440000534057617,
            7.106299877166748,
            -17.372400283813477
          ]
        }
      ]
    },
    {
      "id": "C:94",
      "chain": "C",
      "resseq": 94,
      "icode": "",
      "resname": "PHE",
      "hetflag": " ",
      "sasa": 1.0002293586730957,
      "atoms": [
        {
          "atom_index": 3116,
          "name": "N",
          "element": "N",
          "coord": [
            2.8385000228881836,
            6.868500232696533,
            -17.26609992980957
          ]
        },
        {
          "atom_index": 3117,
          "name": "CA",
          "element": "C",
          "coord": [
            2.8801000118255615,
            6.783400058746338,
            -17.155000686645508
          ]
        },
        {
          "atom_index": 3118,
          "name": "C",
          "element": "C",
          "coord": [
            3.0000998973846436,
            6.846799850463867,
            -17.08530044555664
          ]
        },
        {
          "atom_index": 3119,
          "name": "O",
          "element": "O",
          "coord": [
            3.068000078201294,
            6.932499885559082,
            -17.141599655151367
          ]
        },
        {
          "atom_index": 3120,
          "name": "CB",
          "element": "C",
          "coord": [
            2.9161999225616455,
            6.640900135040283,
            -17.20330047607422
          ]
        },
        {
          "atom_index": 3121,
          "name": "CG",
          "element": "C",
          "coord": [
            3.0343000888824463,
            6.636199951171875,
            -17.295299530029297
          ]
        },
        {
          "atom_index": 3122,
          "name": "CD1",
          "element": "C",
          "coord": [
            3.163300037384033,
            6.627799987792969,
            -17.24449920654297
          ]
        },
        {
          "atom_index": 3123,
          "name": "CD2",
          "element": "C",
          "coord": [
            3.0172998905181885,
            6.651800155639648,
            -17.432600021362305
          ]
        },
        {
          "atom_index": 3124,
          "name": "CE1",
          "element": "C",
          "coord": [
            3.2744998931884766,
            6.636499881744385,
            -17.329299926757812
          ]
        },
        {
          "atom_index": 3125,
          "name": "CE2",
          "element": "C",
          "coord": [
            3.1273999214172363,
            6.660600185394287,
            -17.518400192260742
          ]
        },
        {
          "atom_index": 3126,
          "name": "CZ",
          "element": "C",
          "coord": [
            3.2560999393463135,
            6.653200149536133,
            -17.46660041809082
          ]
        }
      ]
    },
    {
      "id": "C:95",
      "chain": "C",
      "resseq": 95,
      "icode": "",
      "resname": "SER",
      "hetflag": " ",
      "sasa": 0.0,
      "atoms": [
        {
          "atom_index": 3127,
          "name": "N",
          "element": "N",
          "coord": [
            3.0262999534606934,
            6.801199913024902,
            -16.963600158691406
          ]
        },
        {
          "atom_index": 3128,
          "name": "CA",
          "element": "C",
          "coord": [
            3.137500047683716,
            6.8491997718811035,
            -16.882600784301758
          ]
        },
        {
          "atom_index": 3129,
          "name": "C",
          "element": "C",
          "coord": [
            3.2451000213623047,
            6.743599891662598,
            -16.881399154663086
          ]
        },
        {
          "atom_index": 3130,
          "name": "O",
          "element": "O",
          "coord": [
            3.217099905014038,
            6.624800205230713,
            -16.87310028076172
          ]
        },
        {
          "atom_index": 3131,
          "name": "CB",
          "element": "C",
          "coord": [
            3.0938000679016113,
            6.873700141906738,
            -16.739900588989258
          ]
        },
        {
          "atom_index": 3132,
          "name": "OG",
          "element": "O",
          "coord": [
            2.9804000854492188,
            6.956200122833252,
            -16.73590087890625
          ]
        }
      ]
    },
    {
      "id": "C:96",
      "chain": "C",
      "resseq": 96,
      "icode": "",
      "resname": "ASN",
      "hetflag": " ",
      "sasa": 0.12624144554138184,
      "atoms": [
        {
          "atom_index": 3133,
          "name": "N",
          "element": "N",
          "coord": [
            3.36899995803833,
            6.787899971008301,
            -16.878000259399414
          ]
        },
        {
          "atom_index": 3134,
          "name": "CA",
          "element": "C",
          "coord": [
            3.4788999557495117,
            6.696300029754639,
            -16.880699157714844
          ]
        },
        {
          "atom_index": 3135,
          "name": "C",
          "element": "C",
          "coord": [
            3.5936999320983887,
            6.750899791717529,
            -16.799100875854492
          ]
        },
        {
          "atom_index": 3136,
          "name": "O",
          "element": "O",
          "coord": [
            3.7074999809265137,
            6.749199867248535,
            -16.841699600219727
          ]
        },
        {
          "atom_index": 3137,
          "name": "CB",
          "element": "C",
          "coord": [
            3.52020001411438,
            6.676499843597412,
            -17.02549934387207
          ]
        },
        {
          "atom_index": 3138,
          "name": "CG",
          "element": "C",
          "coord": [
            3.59879994392395,
            6.550600051879883,
            -17.046199798583984
          ]
        },
        {
          "atom_index": 3139,
          "name": "OD1",
          "element": "O",
          "coord": [
            3.579400062561035,
            6.451700210571289,
            -16.97559928894043
          ]
        },
        {
          "atom_index": 3140,
          "name": "ND2",
          "element": "N",
          "coord": [
            3.6868999004364014,
            6.552000045776367,
            -17.144500732421875
          ]
        }
      ]
    },
    {
      "id": "C:97",
      "chain": "C",
      "resseq": 97,
      "icode": "",
      "resname": "CYS",
      "hetflag": " ",
      "sasa": 0.0,
      "atoms": [
        {
          "atom_index": 3141,
          "name": "N",
          "element": "N",
          "coord": [
            3.5636000633239746,
            6.801199913024902,
            -16.680700302124023
          ]
        },
        {
          "atom_index": 3142,
          "name": "CA",
          "element": "C",
          "coord": [
            3.66759991645813,
            6.854100227355957,
            -16.595199584960938
          ]
        },
        {
          "atom_index": 3143,
          "name": "C",
          "element": "C",
          "coord": [
            3.6403000354766846,
            6.80649995803833,
            -16.452600479125977
          ]
        },
        {
          "atom_index": 3144,
          "name": "O",
          "element": "O",
          "coord": [
            3.57450008392334,
            6.704400062561035,
            -16.43280029296875
          ]
        },
        {
          "atom_index": 3145,
          "name": "CB",
          "element": "C",
          "coord": [
            3.6733999252319336,
            7.006700038909912,
            -16.608600616455078
          ]
        },
        {
          "atom_index": 3146,
          "name": "SG",
          "element": "S",
          "coord": [
            3.813999891281128,
            7.091700077056885,
            -16.52790069580078
          ]
        }
      ]
    },
    {
      "id": "C:98",
      "chain": "C",
      "resseq": 98,
      "icode": "",
      "resname": "TYR",
      "hetflag": " ",
      "sasa": 0.0,
      "atoms": [
        {
          "atom_index": 3147,
          "name": "N",
          "element": "N",
          "coord": [
            3.6958999633789062,
            6.873799800872803,
            -16.353500366210938
          ]
        },
        {
          "atom_index": 3148,
          "name": "CA",
          "element": "C",
          "coord": [
            3.6742000579833984,
            6.834199905395508,
            -16.215900421142578
          ]
        },
        {
          "atom_index": 3149,
          "name": "C",
          "element": "C",
          "coord": [
            3.5232999324798584,
            6.840000152587891,
            -16.181499481201172
          ]
        },
        {
          "atom_index": 3150,
          "name": "O",
          "element": "O",
          "coord": [
            3.4526000022888184,
            6.934299945831299,
            -16.222200393676758
          ]
        },
        {
          "atom_index": 3151,
          "name": "CB",
          "element": "C",
          "coord": [
            3.7532999515533447,
            6.928800106048584,
            -16.125
          ]
        },
        {
          "atom_index": 3152,
          "name": "CG",
          "element": "C",
          "coord": [
            3.7876999378204346,
            6.870999813079834,
            -15.990500450134277
          ]
        },
        {
          "atom_index": 3153,
          "name": "CD1",
          "element": "C",
          "coord": [
            3.6935999393463135,
            6.865900039672852,
            -15.887700080871582
          ]
        },
        {
          "atom_index": 3154,
          "name": "CD2",
          "element": "C",
          "coord": [
            3.913800001144409,
            6.817500114440918,
            -15.96679973602295
          ]
        },
        {
          "atom_index": 3155,
          "name": "CE1",
          "element": "C",
          "coord": [
            3.7242000102996826,
            6.808199882507324,
            -15.765399932861328
          ]
        },
        {
          "atom_index": 3156,
          "name": "CE2",
          "element": "C",
          "coord": [
            3.9453999996185303,
            6.759699821472168,
            -15.84469985961914
          ]
        },
        {
          "atom_index": 3157,
          "name": "CZ",
          "element": "C",
          "coord": [
            3.850100040435791,
            6.754899978637695,
            -15.744999885559082
          ]
        },
        {
          "atom_index": 3158,
          "name": "OH",
          "element": "O",
          "coord": [
            3.88100004196167,
            6.69189977645874,
            -15.628000259399414
          ]
        }
      ]
    },
    {
      "id": "C:99",
      "chain": "C",
      "resseq": 99,
      "icode": "",
      "resname": "PRO",
      "hetflag": " ",
      "sasa": 0.0,
      "atoms": [
        {
          "atom_index": 3159,
          "name": "N",
          "element": "N",
          "coord": [
            3.469599962234497,
            6.734300136566162,
            -16.11639976501465
          ]
        },
        {
          "atom_index": 3160,
          "name": "CA",
          "element": "C",
          "coord": [
            3.3276000022888184,
            6.735199928283691,
            -16.08060073852539
          ]
        },
        {
          "atom_index": 3161,
          "name": "C",
          "element": "C",
          "coord": [
            3.2959001064300537,
            6.852200031280518,
            -15.985199928283691
          ]
        },
        {
          "atom_index": 3162,
          "name": "O",
          "element": "O",
          "coord": [
            3.3642001152038574,
            6.871699810028076,
            -15.883500099182129
          ]
        },
        {
          "atom_index": 3163,
          "name": "CB",
          "element": "C",
          "coord": [
            3.3083999156951904,
            6.598299980163574,
            -16.01569938659668
          ]
        },
        {
          "atom_index": 3164,
          "name": "CG",
          "element": "C",
          "coord": [
            3.449199914932251,
            6.556099891662598,
            -15.974699974060059
          ]
        },
        {
          "atom_index": 3165,
          "name": "CD",
          "element": "C",
          "coord": [
            3.528899908065796,
            6.601799964904785,
            -16.09000015258789
          ]
        }
      ]
    },
    {
      "id": "C:100",
      "chain": "C",
      "resseq": 100,
      "icode": "",
      "resname": "TYR",
      "hetflag": " ",
      "sasa": 0.0,
      "atoms": [
        {
          "atom_index": 3166,
          "name": "N",
          "element": "N",
          "coord": [
            3.1926000118255615,
            6.929800033569336,
            -16.01849937438965
          ]
        },
        {
          "atom_index": 3167,
          "name": "CA",
          "element": "C",
          "coord": [
            3.1538000106811523,
            7.047299861907959,
            -15.940500259399414
          ]
        },
        {
          "atom_index": 3168,
          "name": "C",
          "element": "C",
          "coord": [
            3.0030999183654785,
            7.0746002197265625,
            -15.941300392150879
          ]
        },
        {
          "atom_index": 3169,
          "name": "O",
          "element": "O",
          "coord": [
            2.927000045776367,
            7.012499809265137,
            -16.017099380493164
          ]
        },
        {
          "atom_index": 3170,
          "name": "CB",
          "element": "C",
          "coord": [
            3.219399929046631,
            7.171500205993652,
            -16.00119972229004
          ]
        },
        {
          "atom_index": 3171,
          "name": "CG",
          "element": "C",
          "coord": [
            3.1533000469207764,
            7.215700149536133,
            -16.131399154663086
          ]
        },
        {
          "atom_index": 3172,
          "name": "CD1",
          "element": "C",
          "coord": [
            3.1826000213623047,
            7.150899887084961,
            -16.252099990844727
          ]
        },
        {
          "atom_index": 3173,
          "name": "CD2",
          "element": "C",
          "coord": [
            3.06030011177063,
            7.321100234985352,
            -16.134199142456055
          ]
        },
        {
          "atom_index": 3174,
          "name": "CE1",
          "element": "C",
          "coord": [
            3.122499942779541,
            7.189199924468994,
            -16.371700286865234
          ]
        },
        {
          "atom_index": 3175,
          "name": "CE2",
          "element": "C",
          "coord": [
            2.9986000061035156,
            7.359799861907959,
            -16.253999710083008
          ]
        },
        {
          "atom_index": 3176,
          "name": "CZ",
          "element": "C",
          "coord": [
            3.0308001041412354,
            7.293000221252441,
            -16.372600555419922
          ]
        },
        {
          "atom_index": 3177,
          "name": "OH",
          "element": "O",
          "coord": [
            2.97160005569458,
            7.328199863433838,
            -16.492000579833984
          ]
        }
      ]
    },
    {
      "id": "C:101",
      "chain": "C",
      "resseq": 101,
      "icode": "",
      "resname": "ASP",
      "hetflag": " ",
      "sasa": 0.0,
      "atoms": [
        {
          "atom_index": 3178,
          "name": "N",
          "element": "N",
          "coord": [
            2.9635000228881836,
            7.173399925231934,
            -15.860799789428711
          ]
        },
        {
          "atom_index": 3179,
          "name": "CA",
          "element": "C",
          "coord": [
            2.825700044631958,
            7.220200061798096,
            -15.852499961853027
          ]
        },
        {
          "atom_index": 3180,
          "name": "C",
          "element": "C",
          "coord": [
            2.831399917602539,
            7.36899995803833,
            -15.827899932861328
          ]
        },
        {
          "atom_index": 3181,
          "name": "O",
          "element": "O",
          "coord": [
            2.932499885559082,
            7.422500133514404,
            -15.781399726867676
          ]
        },
        {
          "atom_index": 3182,
          "name": "CB",
          "element": "C",
          "coord": [
            2.7411999702453613,
            7.148099899291992,
            -15.744400024414062
          ]
        },
        {
          "atom_index": 3183,
          "name": "CG",
          "element": "C",
          "coord": [
            2.7799999713897705,
            7.183700084686279,
            -15.601499557495117
          ]
        },
        {
          "atom_index": 3184,
          "name": "OD1",
          "element": "O",
          "coord": [
            2.8938000202178955,
            7.155300140380859,
            -15.560099601745605
          ]
        },
        {
          "atom_index": 3185,
          "name": "OD2",
          "element": "O",
          "coord": [
            2.6940999031066895,
            7.233799934387207,
            -15.525899887084961
          ]
        }
      ]
    },
    {
      "id": "C:102",
      "chain": "C",
      "resseq": 102,
      "icode": "",
      "resname": "VAL",
      "hetflag": " ",
      "sasa": 0.0,
      "atoms": [
        {
          "atom_index": 3186,
          "name": "N",
          "element": "N",
          "coord": [
            2.727099895477295,
            7.437399864196777,
            -15.871000289916992
          ]
        },
        {
          "atom_index": 3187,
          "name": "CA",
          "element": "C",
          "coord": [
            2.720099925994873,
            7.579800128936768,
            -15.852100372314453
          ]
        },
        {
          "atom_index": 3188,
          "name": "C",
          "element": "C",
          "coord": [
            2.5943000316619873,
            7.603899955749512,
            -15.77239990234375
          ]
        },
        {
          "atom_index": 3189,
          "name": "O",
          "element": "O",
          "coord": [
            2.4839999675750732,
            7.579800128936768,
            -15.822400093078613
          ]
        },
        {
          "atom_index": 3190,
          "name": "CB",
          "element": "C",
          "coord": [
            2.703200101852417,
            7.658400058746338,
            -15.983499526977539
          ]
        },
        {
          "atom_index": 3191,
          "name": "CG1",
          "element": "C",
          "coord": [
            2.7102999687194824,
            7.80649995803833,
            -15.954899787902832
          ]
        },
        {
          "atom_index": 3192,
          "name": "CG2",
          "element": "C",
          "coord": [
            2.8064000606536865,
            7.618000030517578,
            -16.086700439453125
          ]
        }
      ]
    },
    {
      "id": "C:103",
      "chain": "C",
      "resseq": 103,
      "icode": "",
      "resname": "PRO",
      "hetflag": " ",
      "sasa": 0.0,
      "atoms": [
        {
          "atom_index": 3193,
          "name": "N",
          "element": "N",
          "coord": [
            2.608799934387207,
            7.632699966430664,
            -15.642399787902832
          ]
        },
        {
          "atom_index": 3194,
          "name": "CA",
          "element": "C",
          "coord": [
            2.4895999431610107,
            7.659200191497803,
            -15.562199592590332
          ]
        },
        {
          "atom_index": 3195,
          "name": "C",
          "element": "C",
          "coord": [
            2.4298999309539795,
            7.785399913787842,
            -15.628199577331543
          ]
        },
        {
          "atom_index": 3196,
          "name": "O",
          "element": "O",
          "coord": [
            2.499799966812134,
            7.8867998123168945,
            -15.646100044250488
          ]
        },
        {
          "atom_index": 3197,
          "name": "CB",
          "element": "C",
          "coord": [
            2.549099922180176,
            7.68779993057251,
            -15.424799919128418
          ]
        },
        {
          "atom_index": 3198,
          "name": "CG",
          "element": "C",
          "coord": [
            2.672499895095825,
            7.60290002822876,
            -15.424699783325195
          ]
        },
        {
          "atom_index": 3199,
          "name": "CD",
          "element": "C",
          "coord": [
            2.7297000885009766,
            7.630899906158447,
            -15.558600425720215
          ]
        }
      ]
    },
    {
      "id": "C:104",
      "chain": "C",
      "resseq": 104,
      "icode": "",
      "resname": "ASP",
      "hetflag": " ",
      "sasa": 0.0,
      "atoms": [
        {
          "atom_index": 3200,
          "name": "N",
          "element": "N",
          "coord": [
            2.3036999702453613,
            7.776400089263916,
            -15.668700218200684
          ]
        },
        {
          "atom_index": 3201,
          "name": "CA",
          "element": "C",
          "coord": [
            2.2334001064300537,
            7.883900165557861,
            -15.742600440979004
          ]
        },
        {
          "atom_index": 3202,
          "name": "C",
          "element": "C",
          "coord": [
            2.29259991645813,
            7.903200149536133,
            -15.883500099182129
          ]
        },
        {
          "atom_index": 3203,
          "name": "O",
          "element": "O",
          "coord": [
            2.335900068283081,
            8.011500358581543,
            -15.925000190734863
          ]
        },
        {
          "atom_index": 3204,
          "name": "CB",
          "element": "C",
          "coord": [
            2.2267000675201416,
            8.01729965209961,
            -15.668800354003906
          ]
        },
        {
          "atom_index": 3205,
          "name": "CG",
          "element": "C",
          "coord": [
            2.1126999855041504,
            8.105999946594238,
            -15.721099853515625
          ]
        },
        {
          "atom_index": 3206,
          "name": "OD1",
          "element": "O",
          "coord": [
            2.0329999923706055,
            8.059000015258789,
            -15.807499885559082
          ]
        },
        {
          "atom_index": 3207,
          "name": "OD2",
          "element": "O",
          "coord": [
            2.1026999950408936,
            8.222700119018555,
            -15.6766996383667
          ]
        }
      ]
    },
    {
      "id": "C:105",
      "chain": "C",
      "resseq": 105,
      "icode": "",
      "resname": "TYR",
      "hetflag": " ",
      "sasa": 0.0,
      "atoms": [
        {
          "atom_index": 3208,
          "name": "N",
          "element": "N",
          "coord": [
            2.2887001037597656,
            7.792500019073486,
            -15.955900192260742
          ]
        },
        {
          "atom_index": 3209,
          "name": "CA",
          "element": "C",
          "coord": [
            2.3364999294281006,
            7.779099941253662,
            -16.09160041809082
          ]
        },
        {
          "atom_index": 3210,
          "name": "C",
          "element": "C",
          "coord": [
            2.2583000659942627,
            7.8684000968933105,
            -16.18950080871582
          ]
        },
        {
          "atom_index": 3211,
          "name": "O",
          "element": "O",
          "coord": [
            2.316499948501587,
            7.927999973297119,
            -16.28030014038086
          ]
        },
        {
          "atom_index": 3212,
          "name": "CB",
          "element": "C",
          "coord": [
            2.321899890899658,
            7.630300045013428,
            -16.13050079345703
          ]
        },
        {
          "atom_index": 3213,
          "name": "CG",
          "element": "C",
          "coord": [
            2.379199981689453,
            7.5920000076293945,
            -16.265399932861328
          ]
        },
        {
          "atom_index": 3214,
          "name": "CD1",
          "element": "C",
          "coord": [
            2.307499885559082,
            7.6168999671936035,
            -16.383800506591797
          ]
        },
        {
          "atom_index": 3215,
          "name": "CD2",
          "element": "C",
          "coord": [
            2.505000114440918,
            7.531700134277344,
            -16.275299072265625
          ]
        },
        {
          "atom_index": 3216,
          "name": "CE1",
          "element": "C",
          "coord": [
            2.3589000701904297,
            7.583799839019775,
            -16.507600784301758
          ]
        },
        {
          "atom_index": 3217,
          "name": "CE2",
          "element": "C",
          "coord": [
            2.5571999549865723,
            7.497300148010254,
            -16.39940071105957
          ]
        },
        {
          "atom_index": 3218,
          "name": "CZ",
          "element": "C",
          "coord": [
            2.4832000732421875,
            7.524199962615967,
            -16.515499114990234
          ]
        },
        {
          "atom_index": 3219,
          "name": "OH",
          "element": "O",
          "coord": [
            2.532900094985962,
            7.491700172424316,
            -16.639799118041992
          ]
        }
      ]
    },
    {
      "id": "C:106",
      "chain": "C",
      "resseq": 106,
      "icode": "",
      "resname": "ALA",
      "hetflag": " ",
      "sasa": 0.0,
      "atoms": [
        {
          "atom_index": 3220,
          "name": "N",
          "element": "N",
          "coord": [
            2.125999927520752,
            7.872799873352051,
            -16.172399520874023
          ]
        },
        {
          "atom_index": 3221,
          "name": "CA",
          "element": "C",
          "coord": [
            2.036400079727173,
            7.950200080871582,
            -16.25790023803711
          ]
        },
        {
          "atom_index": 3222,
          "name": "C",
          "element": "C",
          "coord": [
            2.0699000358581543,
            8.097800254821777,
            -16.2544002532959
          ]
        },
        {
          "atom_index": 3223,
          "name": "O",
          "element": "O",
          "coord": [
            2.065700054168701,
            8.163900375366211,
            -16.357999801635742
          ]
        },
        {
          "atom_index": 3224,
          "name": "CB",
          "element": "C",
          "coord": [
            1.8920999765396118,
            7.92710018157959,
            -16.216899871826172
          ]
        }
      ]
    },
    {
      "id": "C:107",
      "chain": "C",
      "resseq": 107,
      "icode": "",
      "resname": "SER",
      "hetflag": " ",
      "sasa": 0.0,
      "atoms": [
        {
          "atom_index": 3225,
          "name": "N",
          "element": "N",
          "coord": [
            2.1052000522613525,
            8.149100303649902,
            -16.13680076599121
          ]
        },
        {
          "atom_index": 3226,
          "name": "CA",
          "element": "C",
          "coord": [
            2.1410000324249268,
            8.28950023651123,
            -16.12579917907715
          ]
        },
        {
          "atom_index": 3227,
          "name": "C",
          "element": "C",
          "coord": [
            2.2730000019073486,
            8.319999694824219,
            -16.191099166870117
          ]
        },
        {
          "atom_index": 3228,
          "name": "O",
          "element": "O",
          "coord": [
            2.2832000255584717,
            8.418000221252441,
            -16.262399673461914
          ]
        },
        {
          "atom_index": 3229,
          "name": "CB",
          "element": "C",
          "coord": [
            2.1429998874664307,
            8.334199905395508,
            -15.981599807739258
          ]
        },
        {
          "atom_index": 3230,
          "name": "OG",
          "element": "O",
          "coord": [
            2.0125999450683594,
            8.331500053405762,
            -15.932100296020508
          ]
        }
      ]
    },
    {
      "id": "C:108",
      "chain": "C",
      "resseq": 108,
      "icode": "",
      "resname": "LEU",
      "hetflag": " ",
      "sasa": 0.0,
      "atoms": [
        {
          "atom_index": 3231,
          "name": "N",
          "element": "N",
          "coord": [
            2.3740999698638916,
            8.237199783325195,
            -16.16670036315918
          ]
        },
        {
          "atom_index": 3232,
          "name": "CA",
          "element": "C",
          "coord": [
            2.503999948501587,
            8.256799697875977,
            -16.229000091552734
          ]
        },
        {
          "atom_index": 3233,
          "name": "C",
          "element": "C",
          "coord": [
            2.490799903869629,
            8.251500129699707,
            -16.381799697875977
          ]
        },
        {
          "atom_index": 3234,
          "name": "O",
          "element": "O",
          "coord": [
            2.541300058364868,
            8.338399887084961,
            -16.452699661254883
          ]
        },
        {
          "atom_index": 3235,
          "name": "CB",
          "element": "C",
          "coord": [
            2.6048998832702637,
            8.151900291442871,
            -16.181100845336914
          ]
        },
        {
          "atom_index": 3236,
          "name": "CG",
          "element": "C",
          "coord": [
            2.748199939727783,
            8.171699523925781,
            -16.236600875854492
          ]
        },
        {
          "atom_index": 3237,
          "name": "CD1",
          "element": "C",
          "coord": [
            2.794800043106079,
            8.316499710083008,
            -16.221200942993164
          ]
        },
        {
          "atom_index": 3238,
          "name": "CD2",
          "element": "C",
          "coord": [
            2.847100019454956,
            8.077199935913086,
            -16.16939926147461
          ]
        }
      ]
    },
    {
      "id": "C:109",
      "chain": "C",
      "resseq": 109,
      "icode": "",
      "resname": "ARG",
      "hetflag": " ",
      "sasa": 0.0,
      "atoms": [
        {
          "atom_index": 3239,
          "name": "N",
          "element": "N",
          "coord": [
            2.4214000701904297,
            8.150199890136719,
            -16.4325008392334
          ]
        },
        {
          "atom_index": 3240,
          "name": "CA",
          "element": "C",
          "coord": [
            2.400599956512451,
            8.134699821472168,
            -16.57659912109375
          ]
        },
        {
          "atom_index": 3241,
          "name": "C",
          "element": "C",
          "coord": [
            2.325900077819824,
            8.25510025024414,
            -16.636199951171875
          ]
        },
        {
          "atom_index": 3242,
          "name": "O",
          "element": "O",
          "coord": [
            2.355799913406372,
            8.304400444030762,
            -16.745399475097656
          ]
        },
        {
          "atom_index": 3243,
          "name": "CB",
          "element": "C",
          "coord": [
            2.3208999633789062,
            8.00629997253418,
            -16.60099983215332
          ]
        },
        {
          "atom_index": 3244,
          "name": "CG",
          "element": "C",
          "coord": [
            2.282399892807007,
            7.97790002822876,
            -16.744600296020508
          ]
        },
        {
          "atom_index": 3245,
          "name": "CD",
          "element": "C",
          "coord": [
            2.210400104522705,
            7.844699859619141,
            -16.750600814819336
          ]
        },
        {
          "atom_index": 3246,
          "name": "NE",
          "element": "N",
          "coord": [
            2.1675000190734863,
            7.810800075531006,
            -16.885700225830078
          ]
        },
        {
          "atom_index": 3247,
          "name": "CZ",
          "element": "C",
          "coord": [
            2.053800106048584,
            7.8520002365112305,
            -16.940099716186523
          ]
        },
        {
          "atom_index": 3248,
          "name": "NH1",
          "element": "N",
          "coord": [
            1.9709999561309814,
            7.928800106048584,
            -16.86989974975586
          ]
        },
        {
          "atom_index": 3249,
          "name": "NH2",
          "element": "N",
          "coord": [
            2.0243000984191895,
            7.817299842834473,
            -17.064800262451172
          ]
        }
      ]
    },
    {
      "id": "C:110",
      "chain": "C",
      "resseq": 110,
      "icode": "",
      "resname": "SER",
      "hetflag": " ",
      "sasa": 0.0,
      "atoms": [
        {
          "atom_index": 3250,
          "name": "N",
          "element": "N",
          "coord": [
            2.2284998893737793,
            8.30270004272461,
            -16.561199188232422
          ]
        },
        {
          "atom_index": 3251,
          "name": "CA",
          "element": "C",
          "coord": [
            2.145900011062622,
            8.413800239562988,
            -16.6028995513916
          ]
        },
        {
          "atom_index": 3252,
          "name": "C",
          "element": "C",
          "coord": [
            2.2207000255584717,
            8.545000076293945,
            -16.614999771118164
          ]
        },
        {
          "atom_index": 3253,
          "name": "O",
          "element": "O",
          "coord": [
            2.2128000259399414,
            8.614100456237793,
            -16.717300415039062
          ]
        },
        {
          "atom_index": 3254,
          "name": "CB",
          "element": "C",
          "coord": [
            2.0309998989105225,
            8.43019962310791,
            -16.503999710083008
          ]
        },
        {
          "atom_index": 3255,
          "name": "OG",
          "element": "O",
          "coord": [
            1.9484000205993652,
            8.535900115966797,
            -16.543699264526367
          ]
        }
      ]
    },
    {
      "id": "C:111",
      "chain": "C",
      "resseq": 111,
      "icode": "",
      "resname": "LEU",
      "hetflag": " ",
      "sasa": 0.0,
      "atoms": [
        {
          "atom_index": 3256,
          "name": "N",
          "element": "N",
          "coord": [
            2.291800022125244,
            8.579999923706055,
            -16.508899688720703
          ]
        },
        {
          "atom_index": 3257,
          "name": "CA",
          "element": "C",
          "coord": [
            2.3650999069213867,
            8.704400062561035,
            -16.50659942626953
          ]
        },
        {
          "atom_index": 3258,
          "name": "C",
          "element": "C",
          "coord": [
            2.4816999435424805,
            8.706000328063965,
            -16.606000900268555
          ]
        },
        {
          "atom_index": 3259,
          "name": "O",
          "element": "O",
          "coord": [
            2.5143001079559326,
            8.811200141906738,
            -16.66069984436035
          ]
        },
        {
          "atom_index": 3260,
          "name": "CB",
          "element": "C",
          "coord": [
            2.405100107192993,
            8.740699768066406,
            -16.363300323486328
          ]
        },
        {
          "atom_index": 3261,
          "name": "CG",
          "element": "C",
          "coord": [
            2.520699977874756,
            8.674099922180176,
            -16.291099548339844
          ]
        },
        {
          "atom_index": 3262,
          "name": "CD1",
          "element": "C",
          "coord": [
            2.651400089263916,
            8.739399909973145,
            -16.33340072631836
          ]
        },
        {
          "atom_index": 3263,
          "name": "CD2",
          "element": "C",
          "coord": [
            2.5009000301361084,
            8.691699981689453,
            -16.142799377441406
          ]
        }
      ]
    },
    {
      "id": "C:112",
      "chain": "C",
      "resseq": 112,
      "icode": "",
      "resname": "VAL",
      "hetflag": " ",
      "sasa": 0.0,
      "atoms": [
        {
          "atom_index": 3264,
          "name": "N",
          "element": "N",
          "coord": [
            2.5415000915527344,
            8.590299606323242,
            -16.633699417114258
          ]
        },
        {
          "atom_index": 3265,
          "name": "CA",
          "element": "C",
          "coord": [
            2.6489999294281006,
            8.586400032043457,
            -16.731300354003906
          ]
        },
        {
          "atom_index": 3266,
          "name": "C",
          "element": "C",
          "coord": [
            2.5892999172210693,
            8.594900131225586,
            -16.872100830078125
          ]
        },
        {
          "atom_index": 3267,
          "name": "O",
          "element": "O",
          "coord": [
            2.6379001140594482,
            8.671600341796875,
            -16.955699920654297
          ]
        },
        {
          "atom_index": 3268,
          "name": "CB",
          "element": "C",
          "coord": [
            2.742500066757202,
            8.4621000289917,
            -16.71430015563965
          ]
        },
        {
          "atom_index": 3269,
          "name": "CG1",
          "element": "C",
          "coord": [
            2.839600086212158,
            8.453700065612793,
            -16.8302001953125
          ]
        },
        {
          "atom_index": 3270,
          "name": "CG2",
          "element": "C",
          "coord": [
            2.8232998847961426,
            8.472399711608887,
            -16.583099365234375
          ]
        }
      ]
    },
    {
      "id": "C:113",
      "chain": "C",
      "resseq": 113,
      "icode": "",
      "resname": "ALA",
      "hetflag": " ",
      "sasa": 0.0,
      "atoms": [
        {
          "atom_index": 3271,
          "name": "N",
          "element": "N",
          "coord": [
            2.4818999767303467,
            8.520000457763672,
            -16.896900177001953
          ]
        },
        {
          "atom_index": 3272,
          "name": "CA",
          "element": "C",
          "coord": [
            2.4142000675201416,
            8.519499778747559,
            -17.02630043029785
          ]
        },
        {
          "atom_index": 3273,
          "name": "C",
          "element": "C",
          "coord": [
            2.369999885559082,
            8.659600257873535,
            -17.062700271606445
          ]
        },
        {
          "atom_index": 3274,
          "name": "O",
          "element": "O",
          "coord": [
            2.378200054168701,
            8.70259952545166,
            -17.177400588989258
          ]
        },
        {
          "atom_index": 3275,
          "name": "CB",
          "element": "C",
          "coord": [
            2.294100046157837,
            8.42959976196289,
            -17.02079963684082
          ]
        }
      ]
    },
    {
      "id": "C:114",
      "chain": "C",
      "resseq": 114,
      "icode": "",
      "resname": "SER",
      "hetflag": " ",
      "sasa": 0.0,
      "atoms": [
        {
          "atom_index": 3276,
          "name": "N",
          "element": "N",
          "coord": [
            2.3206000328063965,
            8.728699684143066,
            -16.961599349975586
          ]
        },
        {
          "atom_index": 3277,
          "name": "CA",
          "element": "C",
          "coord": [
            2.271399974822998,
            8.86460018157959,
            -16.971799850463867
          ]
        },
        {
          "atom_index": 3278,
          "name": "C",
          "element": "C",
          "coord": [
            2.3808999061584473,
            8.971699714660645,
            -16.99169921875
          ]
        },
        {
          "atom_index": 3279,
          "name": "O",
          "element": "O",
          "coord": [
            2.3554999828338623,
            9.077400207519531,
            -17.049299240112305
          ]
        },
        {
          "atom_index": 3280,
          "name": "CB",
          "element": "C",
          "coord": [
            2.1944000720977783,
            8.89430046081543,
            -16.845399856567383
          ]
        },
        {
          "atom_index": 3281,
          "name": "OG",
          "element": "O",
          "coord": [
            2.1194000244140625,
            9.010199546813965,
            -16.864200592041016
          ]
        }
      ]
    },
    {
      "id": "C:115",
      "chain": "C",
      "resseq": 115,
      "icode": "",
      "resname": "SER",
      "hetflag": " ",
      "sasa": 0.0,
      "atoms": [
        {
          "atom_index": 3282,
          "name": "N",
          "element": "N",
          "coord": [
            2.4971001148223877,
            8.950300216674805,
            -16.930500030517578
          ]
        },
        {
          "atom_index": 3283,
          "name": "CA",
          "element": "C",
          "coord": [
            2.6098999977111816,
            9.039799690246582,
            -16.94300079345703
          ]
        },
        {
          "atom_index": 3284,
          "name": "C",
          "element": "C",
          "coord": [
            2.6586999893188477,
            9.031200408935547,
            -17.088600158691406
          ]
        },
        {
          "atom_index": 3285,
          "name": "O",
          "element": "O",
          "coord": [
            2.6972999572753906,
            9.130900382995605,
            -17.148000717163086
          ]
        },
        {
          "atom_index": 3286,
          "name": "CB",
          "element": "C",
          "coord": [
            2.7183001041412354,
            8.995699882507324,
            -16.84469985961914
          ]
        },
        {
          "atom_index": 3287,
          "name": "OG",
          "element": "O",
          "coord": [
            2.8420000076293945,
            9.062600135803223,
            -16.86319923400879
          ]
        }
      ]
    },
    {
      "id": "C:116",
      "chain": "C",
      "resseq": 116,
      "icode": "",
      "resname": "GLY",
      "hetflag": " ",
      "sasa": 0.0,
      "atoms": [
        {
          "atom_index": 3288,
          "name": "N",
          "element": "N",
          "coord": [
            2.6594998836517334,
            8.910400390625,
            -17.14419937133789
          ]
        },
        {
          "atom_index": 3289,
          "name": "CA",
          "element": "C",
          "coord": [
            2.698899984359741,
            8.891799926757812,
            -17.283199310302734
          ]
        },
        {
          "atom_index": 3290,
          "name": "C",
          "element": "C",
          "coord": [
            2.8454999923706055,
            8.88599967956543,
            -17.322799682617188
          ]
        },
        {
          "atom_index": 3291,
          "name": "O",
          "element": "O",
          "coord": [
            2.876699924468994,
            8.895700454711914,
            -17.4419002532959
          ]
        }
      ]
    },
    {
      "id": "C:117",
      "chain": "C",
      "resseq": 117,
      "icode": "",
      "resname": "THR",
      "hetflag": " ",
      "sasa": 0.0,
      "atoms": [
        {
          "atom_index": 3292,
          "name": "N",
          "element": "N",
          "coord": [
            2.93530011177063,
            8.865500450134277,
            -17.226600646972656
          ]
        },
        {
          "atom_index": 3293,
          "name": "CA",
          "element": "C",
          "coord": [
            3.0773000717163086,
            8.859100341796875,
            -17.256099700927734
          ]
        },
        {
          "atom_index": 3294,
          "name": "C",
          "element": "C",
          "coord": [
            3.1533000469207764,
            8.764900207519531,
            -17.16200065612793
          ]
        },
        {
          "atom_index": 3295,
          "name": "O",
          "element": "O",
          "coord": [
            3.113800048828125,
            8.745100021362305,
            -17.046300888061523
          ]
        },
        {
          "atom_index": 3296,
          "name": "CB",
          "element": "C",
          "coord": [
            3.1424999237060547,
            9.001099586486816,
            -17.255199432373047
          ]
        },
        {
          "atom_index": 3297,
          "name": "OG1",
          "element": "O",
          "coord": [
            3.281399965286255,
            8.988100051879883,
            -17.283300399780273
          ]
        },
        {
          "atom_index": 3298,
          "name": "CG2",
          "element": "C",
          "coord": [
            3.127700090408325,
            9.070500373840332,
            -17.12070083618164
          ]
        }
      ]
    },
    {
      "id": "C:118",
      "chain": "C",
      "resseq": 118,
      "icode": "",
      "resname": "LEU",
      "hetflag": " ",
      "sasa": 0.0,
      "atoms": [
        {
          "atom_index": 3299,
          "name": "N",
          "element": "N",
          "coord": [
            3.256999969482422,
            8.700799942016602,
            -17.21579933166504
          ]
        },
        {
          "atom_index": 3300,
          "name": "CA",
          "element": "C",
          "coord": [
            3.3420000076293945,
            8.612099647521973,
            -17.138500213623047
          ]
        },
        {
          "atom_index": 3301,
          "name": "C",
          "element": "C",
          "coord": [
            3.4809000492095947,
            8.674400329589844,
            -17.127500534057617
          ]
        },
        {
          "atom_index": 3302,
          "name": "O",
          "element": "O",
          "coord": [
            3.577199935913086,
            8.605500221252441,
            -17.096099853515625
          ]
        },
        {
          "atom_index": 3303,
          "name": "CB",
          "element": "C",
          "coord": [
            3.3505001068115234,
            8.471799850463867,
            -17.20039939880371
          ]
        },
        {
          "atom_index": 3304,
          "name": "CG",
          "element": "C",
          "coord": [
            3.231800079345703,
            8.377099990844727,
            -17.177499771118164
          ]
        },
        {
          "atom_index": 3305,
          "name": "CD1",
          "element": "C",
          "coord": [
            3.2583999633789062,
            8.240500450134277,
            -17.237199783325195
          ]
        },
        {
          "atom_index": 3306,
          "name": "CD2",
          "element": "C",
          "coord": [
            3.204699993133545,
            8.364999771118164,
            -17.029800415039062
          ]
        }
      ]
    },
    {
      "id": "C:119",
      "chain": "C",
      "resseq": 119,
      "icode": "",
      "resname": "GLU",
      "hetflag": " ",
      "sasa": 0.5675374269485474,
      "atoms": [
        {
          "atom_index": 3307,
          "name": "N",
          "element": "N",
          "coord": [
            3.492300033569336,
            8.804100036621094,
            -17.154800415039062
          ]
        },
        {
          "atom_index": 3308,
          "name": "CA",
          "element": "C",
          "coord": [
            3.6205999851226807,
            8.8725004196167,
            -17.143600463867188
          ]
        },
        {
          "atom_index": 3309,
          "name": "C",
          "element": "C",
          "coord": [
            3.6796998977661133,
            8.861599922180176,
            -17.003799438476562
          ]
        },
        {
          "atom_index": 3310,
          "name": "O",
          "element": "O",
          "coord": [
            3.6236000061035156,
            8.91469955444336,
            -16.907800674438477
          ]
        },
        {
          "atom_index": 3311,
          "name": "CB",
          "element": "C",
          "coord": [
            3.6059999465942383,
            9.018600463867188,
            -17.17650032043457
          ]
        },
        {
          "atom_index": 3312,
          "name": "CG",
          "element": "C",
          "coord": [
            3.573699951171875,
            9.0447998046875,
            -17.319799423217773
          ]
        },
        {
          "atom_index": 3313,
          "name": "CD",
          "element": "C",
          "coord": [
            3.533900022506714,
            9.188799858093262,
            -17.339399337768555
          ]
        },
        {
          "atom_index": 3314,
          "name": "OE1",
          "element": "O",
          "coord": [
            3.6198999881744385,
            9.27810001373291,
            -17.3164005279541
          ]
        },
        {
          "atom_index": 3315,
          "name": "OE2",
          "element": "O",
          "coord": [
            3.4147000312805176,
            9.214500427246094,
            -17.369600296020508
          ]
        }
      ]
    },
    {
      "id": "C:120",
      "chain": "C",
      "resseq": 120,
      "icode": "",
      "resname": "PHE",
      "hetflag": " ",
      "sasa": 0.0,
      "atoms": [
        {
          "atom_index": 3316,
          "name": "N",
          "element": "N",
          "coord": [
            3.7957000732421875,
            8.797499656677246,
            -16.994800567626953
          ]
        },
        {
          "atom_index": 3317,
          "name": "CA",
          "element": "C",
          "coord": [
            3.863600015640259,
            8.776100158691406,
            -16.868600845336914
          ]
        },
        {
          "atom_index": 3318,
          "name": "C",
          "element": "C",
          "coord": [
            3.9941999912261963,
            8.853799819946289,
            -16.86389923095703
          ]
        },
        {
          "atom_index": 3319,
          "name": "O",
          "element": "O",
          "coord": [
            4.0742998123168945,
            8.8503999710083,
            -16.95840072631836
          ]
        },
        {
          "atom_index": 3320,
          "name": "CB",
          "element": "C",
          "coord": [
            3.891400098800659,
            8.627099990844727,
            -16.851600646972656
          ]
        },
        {
          "atom_index": 3321,
          "name": "CG",
          "element": "C",
          "coord": [
            3.944200038909912,
            8.589099884033203,
            -16.715999603271484
          ]
        },
        {
          "atom_index": 3322,
          "name": "CD1",
          "element": "C",
          "coord": [
            3.8573999404907227,
            8.569299697875977,
            -16.609399795532227
          ]
        },
        {
          "atom_index": 3323,
          "name": "CD2",
          "element": "C",
          "coord": [
            4.080100059509277,
            8.564800262451172,
            -16.696399688720703
          ]
        },
        {
          "atom_index": 3324,
          "name": "CE1",
          "element": "C",
          "coord": [
            3.904900074005127,
            8.525099754333496,
            -16.486499786376953
          ]
        },
        {
          "atom_index": 3325,
          "name": "CE2",
          "element": "C",
          "coord": [
            4.1280999183654785,
            8.520600318908691,
            -16.572999954223633
          ]
        },
        {
          "atom_index": 3326,
          "name": "CZ",
          "element": "C",
          "coord": [
            4.040599822998047,
            8.50059986114502,
            -16.468599319458008
          ]
        }
      ]
    },
    {
      "id": "C:121",
      "chain": "C",
      "resseq": 121,
      "icode": "",
      "resname": "ILE",
      "hetflag": " ",
      "sasa": 0.8066365718841553,
      "atoms": [
        {
          "atom_index": 3327,
          "name": "N",
          "element": "N",
          "coord": [
            4.013800144195557,
            8.924699783325195,
            -16.75349998474121
          ]
        },
        {
          "atom_index": 3328,
          "name": "CA",
          "element": "C",
          "coord": [
            4.133500099182129,
            9.002699851989746,
            -16.731199264526367
          ]
        },
        {
          "atom_index": 3329,
          "name": "C",
          "element": "C",
          "coord": [
            4.207799911499023,
            8.934800148010254,
            -16.616300582885742
          ]
        },
        {
          "atom_index": 3330,
          "name": "O",
          "element": "O",
          "coord": [
            4.155399799346924,
            8.919599533081055,
            -16.505599975585938
          ]
        },
        {
          "atom_index": 3331,
          "name": "CB",
          "element": "C",
          "coord": [
            4.098400115966797,
            9.148699760437012,
            -16.691200256347656
          ]
        },
        {
          "atom_index": 3332,
          "name": "CG1",
          "element": "C",
          "coord": [
            4.003200054168701,
            9.213600158691406,
            -16.793800354003906
          ]
        },
        {
          "atom_index": 3333,
          "name": "CG2",
          "element": "C",
          "coord": [
            4.2245001792907715,
            9.230199813842773,
            -16.669700622558594
          ]
        },
        {
          "atom_index": 3334,
          "name": "CD1",
          "element": "C",
          "coord": [
            4.050899982452393,
            9.218000411987305,
            -16.937599182128906
          ]
        }
      ]
    },
    {
      "id": "C:122",
      "chain": "C",
      "resseq": 122,
      "icode": "",
      "resname": "THR",
      "hetflag": " ",
      "sasa": 1.630826473236084,
      "atoms": [
        {
          "atom_index": 3335,
          "name": "N",
          "element": "N",
          "coord": [
            4.3267998695373535,
            8.885700225830078,
            -16.644899368286133
          ]
        },
        {
          "atom_index": 3336,
          "name": "CA",
          "element": "C",
          "coord": [
            4.406199932098389,
            8.821100234985352,
            -16.542200088500977
          ]
        },
        {
          "atom_index": 3337,
          "name": "C",
          "element": "C",
          "coord": [
            4.464099884033203,
            8.925700187683105,
            -16.447900772094727
          ]
        },
        {
          "atom_index": 3338,
          "name": "O",
          "element": "O",
          "coord": [
            4.5131001472473145,
            9.030599594116211,
            -16.491600036621094
          ]
        },
        {
          "atom_index": 3339,
          "name": "CB",
          "element": "C",
          "coord": [
            4.521699905395508,
            8.741299629211426,
            -16.60569953918457
          ]
        },
        {
          "atom_index": 3340,
          "name": "OG1",
          "element": "O",
          "coord": [
            4.467199802398682,
            8.638299942016602,
            -16.688800811767578
          ]
        },
        {
          "atom_index": 3341,
          "name": "CG2",
          "element": "C",
          "coord": [
            4.612199783325195,
            8.679499626159668,
            -16.49920082092285
          ]
        }
      ]
    },
    {
      "id": "C:123",
      "chain": "C",
      "resseq": 123,
      "icode": "",
      "resname": "GLU",
      "hetflag": " ",
      "sasa": 0.0,
      "atoms": [
        {
          "atom_index": 3342,
          "name": "N",
          "element": "N",
          "coord": [
            4.456099987030029,
            8.89840030670166,
            -16.318500518798828
          ]
        },
        {
          "atom_index": 3343,
          "name": "CA",
          "element": "C",
          "coord": [
            4.511499881744385,
            8.98900032043457,
            -16.219900131225586
          ]
        },
        {
          "atom_index": 3344,
          "name": "C",
          "element": "C",
          "coord": [
            4.623300075531006,
            8.920499801635742,
            -16.142499923706055
          ]
        },
        {
          "atom_index": 3345,
          "name": "O",
          "element": "O",
          "coord": [
            4.619800090789795,
            8.799300193786621,
            -16.11870002746582
          ]
        },
        {
          "atom_index": 3346,
          "name": "CB",
          "element": "C",
          "coord": [
            4.404099941253662,
            9.039799690246582,
            -16.125699996948242
          ]
        },
        {
          "atom_index": 3347,
          "name": "CG",
          "element": "C",
          "coord": [
            4.311399936676025,
            9.14050006866455,
            -16.190000534057617
          ]
        },
        {
          "atom_index": 3348,
          "name": "CD",
          "element": "C",
          "coord": [
            4.203499794006348,
            9.187899589538574,
            -16.095600128173828
          ]
        },
        {
          "atom_index": 3349,
          "name": "OE1",
          "element": "O",
          "coord": [
            4.1427998542785645,
            9.101900100708008,
            -16.028499603271484
          ]
        },
        {
          "atom_index": 3350,
          "name": "OE2",
          "element": "O",
          "coord": [
            4.178500175476074,
            9.310999870300293,
            -16.088699340820312
          ]
        }
      ]
    },
    {
      "id": "C:124",
      "chain": "C",
      "resseq": 124,
      "icode": "",
      "resname": "GLY",
      "hetflag": " ",
      "sasa": 1.097025752067566,
      "atoms": [
        {
          "atom_index": 3351,
          "name": "N",
          "element": "N",
          "coord": [
            4.721399784088135,
            8.999899864196777,
            -16.101200103759766
          ]
        },
        {
          "atom_index": 3352,
          "name": "CA",
          "element": "C",
          "coord": [
            4.836299896240234,
            8.947500228881836,
            -16.029800415039062
          ]
        },
        {
          "atom_index": 3353,
          "name": "C",
          "element": "C",
          "coord": [
            4.8190999031066895,
            8.907400131225586,
            -15.885299682617188
          ]
        },
        {
          "atom_index": 3354,
          "name": "O",
          "element": "O",
          "coord": [
            4.881700038909912,
            8.965800285339355,
            -15.799300193786621
          ]
        }
      ]
    },
    {
      "id": "C:125",
      "chain": "C",
      "resseq": 125,
      "icode": "",
      "resname": "PHE",
      "hetflag": " ",
      "sasa": 0.0,
      "atoms": [
        {
          "atom_index": 3355,
          "name": "N",
          "element": "N",
          "coord": [
            4.734600067138672,
            8.809399604797363,
            -15.857099533081055
          ]
        },
        {
          "atom_index": 3356,
          "name": "CA",
          "element": "C",
          "coord": [
            4.717199802398682,
            8.763699531555176,
            -15.719799995422363
          ]
        },
        {
          "atom_index": 3357,
          "name": "C",
          "element": "C",
          "coord": [
            4.846099853515625,
            8.696100234985352,
            -15.672599792480469
          ]
        },
        {
          "atom_index": 3358,
          "name": "O",
          "element": "O",
          "coord": [
            4.915800094604492,
            8.627300262451172,
            -15.748000144958496
          ]
        },
        {
          "atom_index": 3359,
          "name": "CB",
          "element": "C",
          "coord": [
            4.603300094604492,
            8.661399841308594,
            -15.710100173950195
          ]
        },
        {
          "atom_index": 3360,
          "name": "CG",
          "element": "C",
          "coord": [
            4.46589994430542,
            8.72029972076416,
            -15.726300239562988
          ]
        },
        {
          "atom_index": 3361,
          "name": "CD1",
          "element": "C",
          "coord": [
            4.401299953460693,
            8.779500007629395,
            -15.618300437927246
          ]
        },
        {
          "atom_index": 3362,
          "name": "CD2",
          "element": "C",
          "coord": [
            4.401100158691406,
            8.71619987487793,
            -15.848999977111816
          ]
        },
        {
          "atom_index": 3363,
          "name": "CE1",
          "element": "C",
          "coord": [
            4.274199962615967,
            8.83329963684082,
            -15.633000373840332
          ]
        },
        {
          "atom_index": 3364,
          "name": "CE2",
          "element": "C",
          "coord": [
            4.274899959564209,
            8.769700050354004,
            -15.864399909973145
          ]
        },
        {
          "atom_index": 3365,
          "name": "CZ",
          "element": "C",
          "coord": [
            4.2108001708984375,
            8.828499794006348,
            -15.756799697875977
          ]
        }
      ]
    },
    {
      "id": "C:126",
      "chain": "C",
      "resseq": 126,
      "icode": "",
      "resname": "THR",
      "hetflag": " ",
      "sasa": 3.0637478828430176,
      "atoms": [
        {
          "atom_index": 3366,
          "name": "N",
          "element": "N",
          "coord": [
            4.878900051116943,
            8.71780014038086,
            -15.546799659729004
          ]
        },
        {
          "atom_index": 3367,
          "name": "CA",
          "element": "C",
          "coord": [
            4.995699882507324,
            8.655500411987305,
            -15.48859977722168
          ]
        },
        {
          "atom_index": 3368,
          "name": "C",
          "element": "C",
          "coord": [
            4.945899963378906,
            8.555299758911133,
            -15.384499549865723
          ]
        },
        {
          "atom_index": 3369,
          "name": "O",
          "element": "O",
          "coord": [
            4.8694000244140625,
            8.590200424194336,
            -15.29539966583252
          ]
        },
        {
          "atom_index": 3370,
          "name": "CB",
          "element": "C",
          "coord": [
            5.085999965667725,
            8.760499954223633,
            -15.425299644470215
          ]
        },
        {
          "atom_index": 3371,
          "name": "OG1",
          "element": "O",
          "coord": [
            5.019499778747559,
            8.886899948120117,
            -15.427800178527832
          ]
        },
        {
          "atom_index": 3372,
          "name": "CG2",
          "element": "C",
          "coord": [
            5.2129998207092285,
            8.77400016784668,
            -15.50469970703125
          ]
        }
      ]
    },
    {
      "id": "C:127",
      "chain": "C",
      "resseq": 127,
      "icode": "",
      "resname": "TRP",
      "hetflag": " ",
      "sasa": 0.0,
      "atoms": [
        {
          "atom_index": 3373,
          "name": "N",
          "element": "N",
          "coord": [
            4.979100227355957,
            8.428400039672852,
            -15.40310001373291
          ]
        },
        {
          "atom_index": 3374,
          "name": "CA",
          "element": "C",
          "coord": [
            4.93720006942749,
            8.325499534606934,
            -15.3100004196167
          ]
        },
        {
          "atom_index": 3375,
          "name": "C",
          "element": "C",
          "coord": [
            5.065999984741211,
            8.27299976348877,
            -15.251999855041504
          ]
        },
        {
          "atom_index": 3376,
          "name": "O",
          "element": "O",
          "coord": [
            5.13129997253418,
            8.183899879455566,
            -15.30780029296875
          ]
        },
        {
          "atom_index": 3377,
          "name": "CB",
          "element": "C",
          "coord": [
            4.8582000732421875,
            8.21780014038086,
            -15.38230037689209
          ]
        },
        {
          "atom_index": 3378,
          "name": "CG",
          "element": "C",
          "coord": [
            4.746099948883057,
            8.275500297546387,
            -15.462699890136719
          ]
        },
        {
          "atom_index": 3379,
          "name": "CD1",
          "element": "C",
          "coord": [
            4.742599964141846,
            8.291000366210938,
            -15.598199844360352
          ]
        },
        {
          "atom_index": 3380,
          "name": "CD2",
          "element": "C",
          "coord": [
            4.621500015258789,
            8.325599670410156,
            -15.413000106811523
          ]
        },
        {
          "atom_index": 3381,
          "name": "NE1",
          "element": "N",
          "coord": [
            4.623499870300293,
            8.34689998626709,
            -15.636500358581543
          ]
        },
        {
          "atom_index": 3382,
          "name": "CE2",
          "element": "C",
          "coord": [
            4.546500205993652,
            8.369600296020508,
            -15.524900436401367
          ]
        },
        {
          "atom_index": 3383,
          "name": "CE3",
          "element": "C",
          "coord": [
            4.564300060272217,
            8.338500022888184,
            -15.285599708557129
          ]
        },
        {
          "atom_index": 3384,
          "name": "CZ2",
          "element": "C",
          "coord": [
            4.4191999435424805,
            8.424599647521973,
            -15.512800216674805
          ]
        },
        {
          "atom_index": 3385,
          "name": "CZ3",
          "element": "C",
          "coord": [
            4.437699794769287,
            8.393099784851074,
            -15.274100303649902
          ]
        },
        {
          "atom_index": 3386,
          "name": "CH2",
          "element": "C",
          "coord": [
            4.367000102996826,
            8.43529987335205,
            -15.38659954071045
          ]
        }
      ]
    },
    {
      "id": "C:128",
      "chain": "C",
      "resseq": 128,
      "icode": "",
      "resname": "THR",
      "hetflag": " ",
      "sasa": 3.28666353225708,
      "atoms": [
        {
          "atom_index": 3387,
          "name": "N",
          "element": "N",
          "coord": [
            5.106599807739258,
            8.34160041809082,
            -15.145999908447266
          ]
        },
        {
          "atom_index": 3388,
          "name": "CA",
          "element": "C",
          "coord": [
            5.228799819946289,
            8.317399978637695,
            -15.070599555969238
          ]
        },
        {
          "atom_index": 3389,
          "name": "C",
          "element": "C",
          "coord": [
            5.220799922943115,
            8.202099800109863,
            -14.972800254821777
          ]
        },
        {
          "atom_index": 3390,
          "name": "O",
          "element": "O",
          "coord": [
            5.133399963378906,
            8.19950008392334,
            -14.887700080871582
          ]
        },
        {
          "atom_index": 3391,
          "name": "CB",
          "element": "C",
          "coord": [
            5.26230001449585,
            8.443300247192383,
            -14.991900444030762
          ]
        },
        {
          "atom_index": 3392,
          "name": "OG1",
          "element": "O",
          "coord": [
            5.297299861907959,
            8.547100067138672,
            -15.083200454711914
          ]
        },
        {
          "atom_index": 3393,
          "name": "CG2",
          "element": "C",
          "coord": [
            5.374899864196777,
            8.419899940490723,
            -14.897199630737305
          ]
        }
      ]
    },
    {
      "id": "C:129",
      "chain": "C",
      "resseq": 129,
      "icode": "",
      "resname": "GLY",
      "hetflag": " ",
      "sasa": 0.0,
      "atoms": [
        {
          "atom_index": 3394,
          "name": "N",
          "element": "N",
          "coord": [
            5.315499782562256,
            8.110099792480469,
            -14.981499671936035
          ]
        },
        {
          "atom_index": 3395,
          "name": "CA",
          "element": "C",
          "coord": [
            5.317200183868408,
            7.997099876403809,
            -14.890700340270996
          ]
        },
        {
          "atom_index": 3396,
          "name": "C",
          "element": "C",
          "coord": [
            5.239500045776367,
            7.875800132751465,
            -14.936599731445312
          ]
        },
        {
          "atom_index": 3397,
          "name": "O",
          "element": "O",
          "coord": [
            5.220200061798096,
            7.781799793243408,
            -14.859100341796875
          ]
        }
      ]
    },
    {
      "id": "C:130",
      "chain": "C",
      "resseq": 130,
      "icode": "",
      "resname": "VAL",
      "hetflag": " ",
      "sasa": 0.03152985870838165,
      "atoms": [
        {
          "atom_index": 3398,
          "name": "N",
          "element": "N",
          "coord": [
            5.190800189971924,
            7.879000186920166,
            -15.060199737548828
          ]
        },
        {
          "atom_index": 3399,
          "name": "CA",
          "element": "C",
          "coord": [
            5.117000102996826,
            7.766300201416016,
            -15.116399765014648
          ]
        },
        {
          "atom_index": 3400,
          "name": "C",
          "element": "C",
          "coord": [
            5.173500061035156,
            7.729400157928467,
            -15.253999710083008
          ]
        },
        {
          "atom_index": 3401,
          "name": "O",
          "element": "O",
          "coord": [
            5.248600006103516,
            7.805500030517578,
            -15.315099716186523
          ]
        },
        {
          "atom_index": 3402,
          "name": "CB",
          "element": "C",
          "coord": [
            4.963500022888184,
            7.794899940490723,
            -15.128700256347656
          ]
        },
        {
          "atom_index": 3403,
          "name": "CG1",
          "element": "C",
          "coord": [
            4.902900218963623,
            7.818900108337402,
            -14.993300437927246
          ]
        },
        {
          "atom_index": 3404,
          "name": "CG2",
          "element": "C",
          "coord": [
            4.936200141906738,
            7.912600040435791,
            -15.221199989318848
          ]
        }
      ]
    },
    {
      "id": "C:131",
      "chain": "C",
      "resseq": 131,
      "icode": "",
      "resname": "ILE",
      "hetflag": " ",
      "sasa": 2.3553786277770996,
      "atoms": [
        {
          "atom_index": 3405,
          "name": "N",
          "element": "N",
          "coord": [
            5.142399787902832,
            7.60860013961792,
            -15.298100471496582
          ]
        },
        {
          "atom_index": 3406,
          "name": "CA",
          "element": "C",
          "coord": [
            5.184100151062012,
            7.5594000816345215,
            -15.428000450134277
          ]
        },
        {
          "atom_index": 3407,
          "name": "C",
          "element": "C",
          "coord": [
            5.060200214385986,
            7.5808000564575195,
            -15.51360034942627
          ]
        },
        {
          "atom_index": 3408,
          "name": "O",
          "element": "O",
          "coord": [
            4.951499938964844,
            7.542200088500977,
            -15.474300384521484
          ]
        },
        {
          "atom_index": 3409,
          "name": "CB",
          "element": "C",
          "coord": [
            5.2266998291015625,
            7.4120001792907715,
            -15.419099807739258
          ]
        },
        {
          "atom_index": 3410,
          "name": "CG1",
          "element": "C",
          "coord": [
            5.36899995803833,
            7.405300140380859,
            -15.361900329589844
          ]
        },
        {
          "atom_index": 3411,
          "name": "CG2",
          "element": "C",
          "coord": [
            5.214000225067139,
            7.345399856567383,
            -15.555100440979004
          ]
        },
        {
          "atom_index": 3412,
          "name": "CD1",
          "element": "C",
          "coord": [
            5.414599895477295,
            7.267099857330322,
            -15.328900337219238
          ]
        }
      ]
    },
    {
      "id": "C:132",
      "chain": "C",
      "resseq": 132,
      "icode": "",
      "resname": "GLN",
      "hetflag": " ",
      "sasa": 0.031651873141527176,
      "atoms": [
        {
          "atom_index": 3413,
          "name": "N",
          "element": "N",
          "coord": [
            5.075300216674805,
            7.650899887084961,
            -15.625100135803223
          ]
        },
        {
          "atom_index": 3414,
          "name": "CA",
          "element": "C",
          "coord": [
            4.962600231170654,
            7.684299945831299,
            -15.712800025939941
          ]
        },
        {
          "atom_index": 3415,
          "name": "C",
          "element": "C",
          "coord": [
            4.949999809265137,
            7.588699817657471,
            -15.829000473022461
          ]
        },
        {
          "atom_index": 3416,
          "name": "O",
          "element": "O",
          "coord": [
            5.027500152587891,
            7.493800163269043,
            -15.842399597167969
          ]
        },
        {
          "atom_index": 3417,
          "name": "CB",
          "element": "C",
          "coord": [
            4.980999946594238,
            7.826200008392334,
            -15.767900466918945
          ]
        },
        {
          "atom_index": 3418,
          "name": "CG",
          "element": "C",
          "coord": [
            4.998300075531006,
            7.925600051879883,
            -15.662500381469727
          ]
        },
        {
          "atom_index": 3419,
          "name": "CD",
          "element": "C",
          "coord": [
            5.019499778747559,
            8.06350040435791,
            -15.718199729919434
          ]
        },
        {
          "atom_index": 3420,
          "name": "OE1",
          "element": "O",
          "coord": [
            4.979100227355957,
            8.093899726867676,
            -15.830100059509277
          ]
        },
        {
          "atom_index": 3421,
          "name": "NE2",
          "element": "N",
          "coord": [
            5.084499835968018,
            8.148099899291992,
            -15.639200210571289
          ]
        }
      ]
    },
    {
      "id": "C:133",
      "chain": "C",
      "resseq": 133,
      "icode": "",
      "resname": "ASN",
      "hetflag": " ",
      "sasa": 1.550941824913025,
      "atoms": [
        {
          "atom_index": 3422,
          "name": "N",
          "element": "N",
          "coord": [
            4.855500221252441,
            7.618899822235107,
            -15.916500091552734
          ]
        },
        {
          "atom_index": 3423,
          "name": "CA",
          "element": "C",
          "coord": [
            4.836100101470947,
            7.540200233459473,
            -16.03619956970215
          ]
        },
        {
          "atom_index": 3424,
          "name": "C",
          "element": "C",
          "coord": [
            4.818299770355225,
            7.389100074768066,
            -16.0216007232666
          ]
        },
        {
          "atom_index": 3425,
          "name": "O",
          "element": "O",
          "coord": [
            4.867800235748291,
            7.311999797821045,
            -16.1033992767334
          ]
        },
        {
          "atom_index": 3426,
          "name": "CB",
          "element": "C",
          "coord": [
            4.946300029754639,
            7.575799942016602,
            -16.136899948120117
          ]
        },
        {
          "atom_index": 3427,
          "name": "CG",
          "element": "C",
          "coord": [
            4.939899921417236,
            7.720600128173828,
            -16.179399490356445
          ]
        },
        {
          "atom_index": 3428,
          "name": "OD1",
          "element": "O",
          "coord": [
            4.838099956512451,
            7.765900135040283,
            -16.231700897216797
          ]
        },
        {
          "atom_index": 3429,
          "name": "ND2",
          "element": "N",
          "coord": [
            5.045899868011475,
            7.7947998046875,
            -16.154300689697266
          ]
        }
      ]
    },
    {
      "id": "C:134",
      "chain": "C",
      "resseq": 134,
      "icode": "",
      "resname": "GLY",
      "hetflag": " ",
      "sasa": 0.0,
      "atoms": [
        {
          "atom_index": 3430,
          "name": "N",
          "element": "N",
          "coord": [
            4.743899822235107,
            7.3480000495910645,
            -15.919599533081055
          ]
        },
        {
          "atom_index": 3431,
          "name": "CA",
          "element": "C",
          "coord": [
            4.714700222015381,
            7.207300186157227,
            -15.901100158691406
          ]
        },
        {
          "atom_index": 3432,
          "name": "C",
          "element": "C",
          "coord": [
            4.626800060272217,
            7.15880012512207,
            -16.01580047607422
          ]
        },
        {
          "atom_index": 3433,
          "name": "O",
          "element": "O",
          "coord": [
            4.55049991607666,
            7.235300064086914,
            -16.07430076599121
          ]
        }
      ]
    },
    {
      "id": "C:135",
      "chain": "C",
      "resseq": 135,
      "icode": "",
      "resname": "GLY",
      "hetflag": " ",
      "sasa": 0.0,
      "atoms": [
        {
          "atom_index": 3434,
          "name": "N",
          "element": "N",
          "coord": [
            4.633200168609619,
            7.030099868774414,
            -16.045900344848633
          ]
        },
        {
          "atom_index": 3435,
          "name": "CA",
          "element": "C",
          "coord": [
            4.554999828338623,
            6.976399898529053,
            -16.155399322509766
          ]
        },
        {
          "atom_index": 3436,
          "name": "C",
          "element": "C",
          "coord": [
            4.497499942779541,
            6.840000152587891,
            -16.123699188232422
          ]
        },
        {
          "atom_index": 3437,
          "name": "O",
          "element": "O",
          "coord": [
            4.529600143432617,
            6.780099868774414,
            -16.021299362182617
          ]
        }
      ]
    },
    {
      "id": "C:136",
      "chain": "C",
      "resseq": 136,
      "icode": "",
      "resname": "SER",
      "hetflag": " ",
      "sasa": 0.0,
      "atoms": [
        {
          "atom_index": 3438,
          "name": "N",
          "element": "N",
          "coord": [
            4.4166998863220215,
            6.787600040435791,
            -16.214500427246094
          ]
        },
        {
          "atom_index": 3439,
          "name": "CA",
          "element": "C",
          "coord": [
            4.354599952697754,
            6.660299777984619,
            -16.191499710083008
          ]
        },
        {
          "atom_index": 3440,
          "name": "C",
          "element": "C",
          "coord": [
            4.346499919891357,
            6.582799911499023,
            -16.319900512695312
          ]
        },
        {
          "atom_index": 3441,
          "name": "O",
          "element": "O",
          "coord": [
            4.339600086212158,
            6.639699935913086,
            -16.428600311279297
          ]
        },
        {
          "atom_index": 3442,
          "name": "CB",
          "element": "C",
          "coord": [
            4.213799953460693,
            6.6819000244140625,
            -16.136600494384766
          ]
        },
        {
          "atom_index": 3443,
          "name": "OG",
          "element": "O",
          "coord": [
            4.158199787139893,
            6.559700012207031,
            -16.093700408935547
          ]
        }
      ]
    },
    {
      "id": "C:137",
      "chain": "C",
      "resseq": 137,
      "icode": "",
      "resname": "ASN",
      "hetflag": " ",
      "sasa": 1.7725049257278442,
      "atoms": [
        {
          "atom_index": 3444,
          "name": "N",
          "element": "N",
          "coord": [
            4.347400188446045,
            6.451200008392334,
            -16.30769920349121
          ]
        },
        {
          "atom_index": 3445,
          "name": "CA",
          "element": "C",
          "coord": [
            4.336999893188477,
            6.366300106048584,
            -16.42490005493164
          ]
        },
        {
          "atom_index": 3446,
          "name": "C",
          "element": "C",
          "coord": [
            4.192599773406982,
            6.355299949645996,
            -16.46769905090332
          ]
        },
        {
          "atom_index": 3447,
          "name": "O",
          "element": "O",
          "coord": [
            4.1620001792907715,
            6.2906999588012695,
            -16.568099975585938
          ]
        },
        {
          "atom_index": 3448,
          "name": "CB",
          "element": "C",
          "coord": [
            4.399799823760986,
            6.230400085449219,
            -16.399999618530273
          ]
        },
        {
          "atom_index": 3449,
          "name": "CG",
          "element": "C",
          "coord": [
            4.551300048828125,
            6.233500003814697,
            -16.417499542236328
          ]
        },
        {
          "atom_index": 3450,
          "name": "OD1",
          "element": "O",
          "coord": [
            4.60290002822876,
            6.28000020980835,
            -16.52050018310547
          ]
        },
        {
          "atom_index": 3451,
          "name": "ND2",
          "element": "N",
          "coord": [
            4.6234002113342285,
            6.188000202178955,
            -16.316299438476562
          ]
        }
      ]
    },
    {
      "id": "C:138",
      "chain": "C",
      "resseq": 138,
      "icode": "",
      "resname": "ALA",
      "hetflag": " ",
      "sasa": 0.0,
      "atoms": [
        {
          "atom_index": 3452,
          "name": "N",
          "element": "N",
          "coord": [
            4.105000019073486,
            6.4182000160217285,
            -16.38949966430664
          ]
        },
        {
          "atom_index": 3453,
          "name": "CA",
          "element": "C",
          "coord": [
            3.962599992752075,
            6.423699855804443,
            -16.41900062561035
          ]
        },
        {
          "atom_index": 3454,
          "name": "C",
          "element": "C",
          "coord": [
            3.94569993019104,
            6.541999816894531,
            -16.51289939880371
          ]
        },
        {
          "atom_index": 3455,
          "name": "O",
          "element": "O",
          "coord": [
            3.845599889755249,
            6.5528998374938965,
            -16.580699920654297
          ]
        },
        {
          "atom_index": 3456,
          "name": "CB",
          "element": "C",
          "coord": [
            3.8828999996185303,
            6.447000026702881,
            -16.292999267578125
          ]
        }
      ]
    },
    {
      "id": "C:139",
      "chain": "C",
      "resseq": 139,
      "icode": "",
      "resname": "CYS",
      "hetflag": " ",
      "sasa": 0.0,
      "atoms": [
        {
          "atom_index": 3457,
          "name": "N",
          "element": "N",
          "coord": [
            4.044300079345703,
            6.63070011138916,
            -16.516599655151367
          ]
        },
        {
          "atom_index": 3458,
          "name": "CA",
          "element": "C",
          "coord": [
            4.036900043487549,
            6.746699810028076,
            -16.602399826049805
          ]
        },
        {
          "atom_index": 3459,
          "name": "C",
          "element": "C",
          "coord": [
            4.16480016708374,
            6.757400035858154,
            -16.687299728393555
          ]
        },
        {
          "atom_index": 3460,
          "name": "O",
          "element": "O",
          "coord": [
            4.240300178527832,
            6.853799819946289,
            -16.677000045776367
          ]
        },
        {
          "atom_index": 3461,
          "name": "CB",
          "element": "C",
          "coord": [
            4.019199848175049,
            6.871500015258789,
            -16.516700744628906
          ]
        },
        {
          "atom_index": 3462,
          "name": "SG",
          "element": "S",
          "coord": [
            3.9781999588012695,
            7.017199993133545,
            -16.617399215698242
          ]
        }
      ]
    },
    {
      "id": "C:140",
      "chain": "C",
      "resseq": 140,
      "icode": "",
      "resname": "LYS",
      "hetflag": " ",
      "sasa": 1.6246764659881592,
      "atoms": [
        {
          "atom_index": 3463,
          "name": "N",
          "element": "N",
          "coord": [
            4.189599990844727,
            6.657700061798096,
            -16.770999908447266
          ]
        },
        {
          "atom_index": 3464,
          "name": "CA",
          "element": "C",
          "coord": [
            4.310699939727783,
            6.657899856567383,
            -16.8518009185791
          ]
        },
        {
          "atom_index": 3465,
          "name": "C",
          "element": "C",
          "coord": [
            4.315299987792969,
            6.7667999267578125,
            -16.954999923706055
          ]
        },
        {
          "atom_index": 3466,
          "name": "O",
          "element": "O",
          "coord": [
            4.214700222015381,
            6.798299789428711,
            -17.019100189208984
          ]
        },
        {
          "atom_index": 3467,
          "name": "CB",
          "element": "C",
          "coord": [
            4.332799911499023,
            6.523499965667725,
            -16.920000076293945
          ]
        },
        {
          "atom_index": 3468,
          "name": "CG",
          "element": "C",
          "coord": [
            4.383500099182129,
            6.417200088500977,
            -16.827600479125977
          ]
        },
        {
          "atom_index": 3469,
          "name": "CD",
          "element": "C",
          "coord": [
            4.469299793243408,
            6.319699764251709,
            -16.905399322509766
          ]
        },
        {
          "atom_index": 3470,
          "name": "CE",
          "element": "C",
          "coord": [
            4.474999904632568,
            6.184899806976318,
            -16.836200714111328
          ]
        },
        {
          "atom_index": 3471,
          "name": "NZ",
          "element": "N",
          "coord": [
            4.333799839019775,
            6.137700080871582,
            -16.820100784301758
          ]
        }
      ]
    },
    {
      "id": "C:141",
      "chain": "C",
      "resseq": 141,
      "icode": "",
      "resname": "ARG",
      "hetflag": " ",
      "sasa": 0.06453092396259308,
      "atoms": [
        {
          "atom_index": 3472,
          "name": "N",
          "element": "N",
          "coord": [
            4.431700229644775,
            6.82859992980957,
            -16.96660041809082
          ]
        },
        {
          "atom_index": 3473,
          "name": "CA",
          "element": "C",
          "coord": [
            4.450799942016602,
            6.93310022354126,
            -17.06399917602539
          ]
        },
        {
          "atom_index": 3474,
          "name": "C",
          "element": "C",
          "coord": [
            4.563799858093262,
            6.881100177764893,
            -17.14889907836914
          ]
        },
        {
          "atom_index": 3475,
          "name": "O",
          "element": "O",
          "coord": [
            4.681700229644775,
            6.888700008392334,
            -17.112600326538086
          ]
        },
        {
          "atom_index": 3476,
          "name": "CB",
          "element": "C",
          "coord": [
            4.484000205993652,
            7.06689977645874,
            -16.999399185180664
          ]
        },
        {
          "atom_index": 3477,
          "name": "CG",
          "element": "C",
          "coord": [
            4.497300148010254,
            7.178699970245361,
            -17.103099822998047
          ]
        },
        {
          "atom_index": 3478,
          "name": "CD",
          "element": "C",
          "coord": [
            4.4721999168396,
            7.317500114440918,
            -17.044200897216797
          ]
        },
        {
          "atom_index": 3479,
          "name": "NE",
          "element": "N",
          "coord": [
            4.33489990234375,
            7.363399982452393,
            -17.063499450683594
          ]
        },
        {
          "atom_index": 3480,
          "name": "CZ",
          "element": "C",
          "coord": [
            4.265100002288818,
            7.427700042724609,
            -16.971399307250977
          ]
        },
        {
          "atom_index": 3481,
          "name": "NH1",
          "element": "N",
          "coord": [
            4.320000171661377,
            7.452400207519531,
            -16.85379981994629
          ]
        },
        {
          "atom_index": 3482,
          "name": "NH2",
          "element": "N",
          "coord": [
            4.1458001136779785,
            7.477099895477295,
            -17.001399993896484
          ]
        }
      ]
    },
    {
      "id": "C:142",
      "chain": "C",
      "resseq": 142,
      "icode": "",
      "resname": "GLY",
      "hetflag": " ",
      "sasa": 1.2803200483322144,
      "atoms": [
        {
          "atom_index": 3483,
          "name": "N",
          "element": "N",
          "coord": [
            4.523600101470947,
            6.819900035858154,
            -17.259300231933594
          ]
        },
        {
          "atom_index": 3484,
          "name": "CA",
          "element": "C",
          "coord": [
            4.6178998947143555,
            6.759799957275391,
            -17.349899291992188
          ]
        },
        {
          "atom_index": 3485,
          "name": "C",
          "element": "C",
          "coord": [
            4.650300025939941,
            6.621399879455566,
            -17.296499252319336
          ]
        },
        {
          "atom_index": 3486,
          "name": "O",
          "element": "O",
          "coord": [
            4.559899806976318,
            6.541999816894531,
            -17.267200469970703
          ]
        }
      ]
    },
    {
      "id": "C:143",
      "chain": "C",
      "resseq": 143,
      "icode": "",
      "resname": "PRO",
      "hetflag": " ",
      "sasa": 10.019845962524414,
      "atoms": [
        {
          "atom_index": 3487,
          "name": "N",
          "element": "N",
          "coord": [
            4.779699802398682,
            6.593200206756592,
            -17.274700164794922
          ]
        },
        {
          "atom_index": 3488,
          "name": "CA",
          "element": "C",
          "coord": [
            4.831299781799316,
            6.4653000831604,
            -17.224700927734375
          ]
        },
        {
          "atom_index": 3489,
          "name": "C",
          "element": "C",
          "coord": [
            4.8069000244140625,
            6.437600135803223,
            -17.0762996673584
          ]
        },
        {
          "atom_index": 3490,
          "name": "O",
          "element": "O",
          "coord": [
            4.763400077819824,
            6.327099800109863,
            -17.038299560546875
          ]
        },
        {
          "atom_index": 3491,
          "name": "CB",
          "element": "C",
          "coord": [
            4.9807000160217285,
            6.477499961853027,
            -17.253599166870117
          ]
        },
        {
          "atom_index": 3492,
          "name": "CG",
          "element": "C",
          "coord": [
            5.006700038909912,
            6.62529993057251,
            -17.223100662231445
          ]
        },
        {
          "atom_index": 3493,
          "name": "CD",
          "element": "C",
          "coord": [
            4.8892998695373535,
            6.691199779510498,
            -17.293500900268555
          ]
        }
      ]
    },
    {
      "id": "C:144",
      "chain": "C",
      "resseq": 144,
      "icode": "",
      "resname": "GLY",
      "hetflag": " ",
      "sasa": 0.06453092396259308,
      "atoms": [
        {
          "atom_index": 3494,
          "name": "N",
          "element": "N",
          "coord": [
            4.838099956512451,
            6.536499977111816,
            -16.99250030517578
          ]
        },
        {
          "atom_index": 3495,
          "name": "CA",
          "element": "C",
          "coord": [
            4.822999954223633,
            6.5183000564575195,
            -16.850200653076172
          ]
        },
        {
          "atom_index": 3496,
          "name": "C",
          "element": "C",
          "coord": [
            4.711900234222412,
            6.594799995422363,
            -16.783899307250977
          ]
        },
        {
          "atom_index": 3497,
          "name": "O",
          "element": "O",
          "coord": [
            4.622399806976318,
            6.650000095367432,
            -16.847200393676758
          ]
        }
      ]
    },
    {
      "id": "C:145",
      "chain": "C",
      "resseq": 145,
      "icode": "",
      "resname": "SER",
      "hetflag": " ",
      "sasa": 0.09458957612514496,
      "atoms": [
        {
          "atom_index": 3498,
          "name": "N",
          "element": "N",
          "coord": [
            4.720900058746338,
            6.5970001220703125,
            -16.652299880981445
          ]
        },
        {
          "atom_index": 3499,
          "name": "CA",
          "element": "C",
          "coord": [
            4.624499797821045,
            6.662399768829346,
            -16.56760025024414
          ]
        },
        {
          "atom_index": 3500,
          "name": "C",
          "element": "C",
          "coord": [
            4.61359977722168,
            6.813000202178955,
            -16.586299896240234
          ]
        },
        {
          "atom_index": 3501,
          "name": "O",
          "element": "O",
          "coord": [
            4.712600231170654,
            6.882599830627441,
            -16.60919952392578
          ]
        },
        {
          "atom_index": 3502,
          "name": "CB",
          "element": "C",
          "coord": [
            4.6554999351501465,
            6.6280999183654785,
            -16.422100067138672
          ]
        },
        {
          "atom_index": 3503,
          "name": "OG",
          "element": "O",
          "coord": [
            4.791399955749512,
            6.652500152587891,
            -16.391599655151367
          ]
        }
      ]
    },
    {
      "id": "C:146",
      "chain": "C",
      "resseq": 146,
      "icode": "",
      "resname": "GLY",
      "hetflag": " ",
      "sasa": 0.0,
      "atoms": [
        {
          "atom_index": 3504,
          "name": "N",
          "element": "N",
          "coord": [
            4.491300106048584,
            6.862100124359131,
            -16.576499938964844
          ]
        },
        {
          "atom_index": 3505,
          "name": "CA",
          "element": "C",
          "coord": [
            4.467700004577637,
            7.003399848937988,
            -16.59079933166504
          ]
        },
        {
          "atom_index": 3506,
          "name": "C",
          "element": "C",
          "coord": [
            4.364699840545654,
            7.045300006866455,
            -16.488800048828125
          ]
        },
        {
          "atom_index": 3507,
          "name": "O",
          "element": "O",
          "coord": [
            4.336699962615967,
            6.9730000495910645,
            -16.3927001953125
          ]
        }
      ]
    },
    {
      "id": "C:147",
      "chain": "C",
      "resseq": 147,
      "icode": "",
      "resname": "PHE",
      "hetflag": " ",
      "sasa": 0.0,
      "atoms": [
        {
          "atom_index": 3508,
          "name": "N",
          "element": "N",
          "coord": [
            4.302700042724609,
            7.159299850463867,
            -16.51409912109375
          ]
        },
        {
          "atom_index": 3509,
          "name": "CA",
          "element": "C",
          "coord": [
            4.2032999992370605,
            7.214000225067139,
            -16.425100326538086
          ]
        },
        {
          "atom_index": 3510,
          "name": "C",
          "element": "C",
          "coord": [
            4.137199878692627,
            7.322999954223633,
            -16.507299423217773
          ]
        },
        {
          "atom_index": 3511,
          "name": "O",
          "element": "O",
          "coord": [
            4.180799961090088,
            7.350200176239014,
            -16.619800567626953
          ]
        },
        {
          "atom_index": 3512,
          "name": "CB",
          "element": "C",
          "coord": [
            4.273399829864502,
            7.274099826812744,
            -16.30270004272461
          ]
        },
        {
          "atom_index": 3513,
          "name": "CG",
          "element": "C",
          "coord": [
            4.184299945831299,
            7.28980016708374,
            -16.183500289916992
          ]
        },
        {
          "atom_index": 3514,
          "name": "CD1",
          "element": "C",
          "coord": [
            4.130799770355225,
            7.177800178527832,
            -16.1200008392334
          ]
        },
        {
          "atom_index": 3515,
          "name": "CD2",
          "element": "C",
          "coord": [
            4.153600215911865,
            7.416200160980225,
            -16.134300231933594
          ]
        },
        {
          "atom_index": 3516,
          "name": "CE1",
          "element": "C",
          "coord": [
            4.048099994659424,
            7.191299915313721,
            -16.009199142456055
          ]
        },
        {
          "atom_index": 3517,
          "name": "CE2",
          "element": "C",
          "coord": [
            4.070799827575684,
            7.431099891662598,
            -16.023799896240234
          ]
        },
        {
          "atom_index": 3518,
          "name": "CZ",
          "element": "C",
          "coord": [
            4.017600059509277,
            7.3180999755859375,
            -15.960700035095215
          ]
        }
      ]
    },
    {
      "id": "C:148",
      "chain": "C",
      "resseq": 148,
      "icode": "",
      "resname": "PHE",
      "hetflag": " ",
      "sasa": 0.0,
      "atoms": [
        {
          "atom_index": 3519,
          "name": "N",
          "element": "N",
          "coord": [
            4.031700134277344,
            7.383800029754639,
            -16.45330047607422
          ]
        },
        {
          "atom_index": 3520,
          "name": "CA",
          "element": "C",
          "coord": [
            3.962399959564209,
            7.492300033569336,
            -16.521799087524414
          ]
        },
        {
          "atom_index": 3521,
          "name": "C",
          "element": "C",
          "coord": [
            4.064000129699707,
            7.602700233459473,
            -16.54290008544922
          ]
        },
        {
          "atom_index": 3522,
          "name": "O",
          "element": "O",
          "coord": [
            4.1417999267578125,
            7.635700225830078,
            -16.453100204467773
          ]
        },
        {
          "atom_index": 3523,
          "name": "CB",
          "element": "C",
          "coord": [
            3.8478000164031982,
            7.546199798583984,
            -16.436100006103516
          ]
        },
        {
          "atom_index": 3524,
          "name": "CG",
          "element": "C",
          "coord": [
            3.742799997329712,
            7.444699764251709,
            -16.406099319458008
          ]
        },
        {
          "atom_index": 3525,
          "name": "CD1",
          "element": "C",
          "coord": [
            3.6451001167297363,
            7.414700031280518,
            -16.499399185180664
          ]
        },
        {
          "atom_index": 3526,
          "name": "CD2",
          "element": "C",
          "coord": [
            3.7421998977661133,
            7.377299785614014,
            -16.284500122070312
          ]
        },
        {
          "atom_index": 3527,
          "name": "CE1",
          "element": "C",
          "coord": [
            3.549299955368042,
            7.320000171661377,
            -16.473100662231445
          ]
        },
        {
          "atom_index": 3528,
          "name": "CE2",
          "element": "C",
          "coord": [
            3.6458001136779785,
            7.2820000648498535,
            -16.257400512695312
          ]
        },
        {
          "atom_index": 3529,
          "name": "CZ",
          "element": "C",
          "coord": [
            3.549299955368042,
            7.253300189971924,
            -16.352100372314453
          ]
        }
      ]
    },
    {
      "id": "C:149",
      "chain": "C",
      "resseq": 149,
      "icode": "",
      "resname": "SER",
      "hetflag": " ",
      "sasa": 0.0,
      "atoms": [
        {
          "atom_index": 3530,
          "name": "N",
          "element": "N",
          "coord": [
            4.063899993896484,
            7.660999774932861,
            -16.661399841308594
          ]
        },
        {
          "atom_index": 3531,
          "name": "CA",
          "element": "C",
          "coord": [
            4.158599853515625,
            7.76669979095459,
            -16.691499710083008
          ]
        },
        {
          "atom_index": 3532,
          "name": "C",
          "element": "C",
          "coord": [
            4.143099784851074,
            7.895699977874756,
            -16.60849952697754
          ]
        },
        {
          "atom_index": 3533,
          "name": "O",
          "element": "O",
          "coord": [
            4.241399765014648,
            7.965199947357178,
            -16.582500457763672
          ]
        },
        {
          "atom_index": 3534,
          "name": "CB",
          "element": "C",
          "coord": [
            4.154099941253662,
            7.798299789428711,
            -16.84160041809082
          ]
        },
        {
          "atom_index": 3535,
          "name": "OG",
          "element": "O",
          "coord": [
            4.03249979019165,
            7.861499786376953,
            -16.87809944152832
          ]
        }
      ]
    },
    {
      "id": "C:150",
      "chain": "C",
      "resseq": 150,
      "icode": "",
      "resname": "ARG",
      "hetflag": " ",
      "sasa": 0.0,
      "atoms": [
        {
          "atom_index": 3536,
          "name": "N",
          "element": "N",
          "coord": [
            4.02239990234375,
            7.926300048828125,
            -16.562700271606445
          ]
        },
        {
          "atom_index": 3537,
          "name": "CA",
          "element": "C",
          "coord": [
            4.001800060272217,
            8.051199913024902,
            -16.48979949951172
          ]
        },
        {
          "atom_index": 3538,
          "name": "C",
          "element": "C",
          "coord": [
            4.0100998878479,
            8.04010009765625,
            -16.338699340820312
          ]
        },
        {
          "atom_index": 3539,
          "name": "O",
          "element": "O",
          "coord": [
            3.983099937438965,
            8.137999534606934,
            -16.26689910888672
          ]
        },
        {
          "atom_index": 3540,
          "name": "CB",
          "element": "C",
          "coord": [
            3.867500066757202,
            8.113300323486328,
            -16.529300689697266
          ]
        },
        {
          "atom_index": 3541,
          "name": "CG",
          "element": "C",
          "coord": [
            3.847599983215332,
            8.13010025024414,
            -16.680400848388672
          ]
        },
        {
          "atom_index": 3542,
          "name": "CD",
          "element": "C",
          "coord": [
            3.9714999198913574,
            8.191800117492676,
            -16.743499755859375
          ]
        },
        {
          "atom_index": 3543,
          "name": "NE",
          "element": "N",
          "coord": [
            3.9475998878479004,
            8.2524995803833,
            -16.874099731445312
          ]
        },
        {
          "atom_index": 3544,
          "name": "CZ",
          "element": "C",
          "coord": [
            4.042300224304199,
            8.308199882507324,
            -16.949100494384766
          ]
        },
        {
          "atom_index": 3545,
          "name": "NH1",
          "element": "N",
          "coord": [
            4.168900012969971,
            8.307900428771973,
            -16.908599853515625
          ]
        },
        {
          "atom_index": 3546,
          "name": "NH2",
          "element": "N",
          "coord": [
            4.007999897003174,
            8.376199722290039,
            -17.057600021362305
          ]
        }
      ]
    },
    {
      "id": "C:151",
      "chain": "C",
      "resseq": 151,
      "icode": "",
      "resname": "LEU",
      "hetflag": " ",
      "sasa": 0.0,
      "atoms": [
        {
          "atom_index": 3547,
          "name": "N",
          "element": "N",
          "coord": [
            4.047900199890137,
            7.921999931335449,
            -16.291000366210938
          ]
        },
        {
          "atom_index": 3548,
          "name": "CA",
          "element": "C",
          "coord": [
            4.056700229644775,
            7.896100044250488,
            -16.14889907836914
          ]
        },
        {
          "atom_index": 3549,
          "name": "C",
          "element": "C",
          "coord": [
            4.196199893951416,
            7.844699859619141,
            -16.117000579833984
          ]
        },
        {
          "atom_index": 3550,
          "name": "O",
          "element": "O",
          "coord": [
            4.2621002197265625,
            7.785099983215332,
            -16.202499389648438
          ]
        },
        {
          "atom_index": 3551,
          "name": "CB",
          "element": "C",
          "coord": [
            3.9481000900268555,
            7.79580020904541,
            -16.108600616455078
          ]
        },
        {
          "atom_index": 3552,
          "name": "CG",
          "element": "C",
          "coord": [
            3.8029000759124756,
            7.843400001525879,
            -16.12779998779297
          ]
        },
        {
          "atom_index": 3553,
          "name": "CD1",
          "element": "C",
          "coord": [
            3.7091000080108643,
            7.726500034332275,
            -16.12030029296875
          ]
        },
        {
          "atom_index": 3554,
          "name": "CD2",
          "element": "C",
          "coord": [
            3.766900062561035,
            7.949100017547607,
            -16.023300170898438
          ]
        }
      ]
    },
    {
      "id": "C:152",
      "chain": "C",
      "resseq": 152,
      "icode": "",
      "resname": "ASN",
      "hetflag": " ",
      "sasa": 0.0,
      "atoms": [
        {
          "atom_index": 3555,
          "name": "N",
          "element": "N",
          "coord": [
            4.240900039672852,
            7.86959981918335,
            -15.99429988861084
          ]
        },
        {
          "atom_index": 3556,
          "name": "CA",
          "element": "C",
          "coord": [
            4.375199794769287,
            7.832699775695801,
            -15.947500228881836
          ]
        },
        {
          "atom_index": 3557,
          "name": "C",
          "element": "C",
          "coord": [
            4.367300033569336,
            7.742099761962891,
            -15.8233003616333
          ]
        },
        {
          "atom_index": 3558,
          "name": "O",
          "element": "O",
          "coord": [
            4.333099842071533,
            7.787799835205078,
            -15.714699745178223
          ]
        },
        {
          "atom_index": 3559,
          "name": "CB",
          "element": "C",
          "coord": [
            4.451399803161621,
            7.9618000984191895,
            -15.912300109863281
          ]
        },
        {
          "atom_index": 3560,
          "name": "CG",
          "element": "C",
          "coord": [
            4.600299835205078,
            7.940899848937988,
            -15.896900177001953
          ]
        },
        {
          "atom_index": 3561,
          "name": "OD1",
          "element": "O",
          "coord": [
            4.648600101470947,
            7.828000068664551,
            -15.890899658203125
          ]
        },
        {
          "atom_index": 3562,
          "name": "ND2",
          "element": "N",
          "coord": [
            4.6743998527526855,
            8.05049991607666,
            -15.8927001953125
          ]
        }
      ]
    },
    {
      "id": "C:153",
      "chain": "C",
      "resseq": 153,
      "icode": "",
      "resname": "TRP",
      "hetflag": " ",
      "sasa": 0.0,
      "atoms": [
        {
          "atom_index": 3563,
          "name": "N",
          "element": "N",
          "coord": [
            4.396200180053711,
            7.613900184631348,
            -15.839599609375
          ]
        },
        {
          "atom_index": 3564,
          "name": "CA",
          "element": "C",
          "coord": [
            4.390399932861328,
            7.521299839019775,
            -15.728099822998047
          ]
        },
        {
          "atom_index": 3565,
          "name": "C",
          "element": "C",
          "coord": [
            4.516900062561035,
            7.528900146484375,
            -15.640999794006348
          ]
        },
        {
          "atom_index": 3566,
          "name": "O",
          "element": "O",
          "coord": [
            4.624899864196777,
            7.485000133514404,
            -15.681500434875488
          ]
        },
        {
          "atom_index": 3567,
          "name": "CB",
          "element": "C",
          "coord": [
            4.368899822235107,
            7.380000114440918,
            -15.780900001525879
          ]
        },
        {
          "atom_index": 3568,
          "name": "CG",
          "element": "C",
          "coord": [
            4.337900161743164,
            7.275599956512451,
            -15.676400184631348
          ]
        },
        {
          "atom_index": 3569,
          "name": "CD1",
          "element": "C",
          "coord": [
            4.322000026702881,
            7.294099807739258,
            -15.54170036315918
          ]
        },
        {
          "atom_index": 3570,
          "name": "CD2",
          "element": "C",
          "coord": [
            4.318299770355225,
            7.136300086975098,
            -15.699899673461914
          ]
        },
        {
          "atom_index": 3571,
          "name": "NE1",
          "element": "N",
          "coord": [
            4.293799877166748,
            7.174699783325195,
            -15.480500221252441
          ]
        },
        {
          "atom_index": 3572,
          "name": "CE2",
          "element": "C",
          "coord": [
            4.290599822998047,
            7.076300144195557,
            -15.574999809265137
          ]
        },
        {
          "atom_index": 3573,
          "name": "CE3",
          "element": "C",
          "coord": [
            4.320700168609619,
            7.05620002746582,
            -15.814800262451172
          ]
        },
        {
          "atom_index": 3574,
          "name": "CZ2",
          "element": "C",
          "coord": [
            4.266300201416016,
            6.940700054168701,
            -15.56190013885498
          ]
        },
        {
          "atom_index": 3575,
          "name": "CZ3",
          "element": "C",
          "coord": [
            4.29640007019043,
            6.921599864959717,
            -15.801799774169922
          ]
        },
        {
          "atom_index": 3576,
          "name": "CH2",
          "element": "C",
          "coord": [
            4.269400119781494,
            6.8649001121521,
            -15.67609977722168
          ]
        }
      ]
    },
    {
      "id": "C:154",
      "chain": "C",
      "resseq": 154,
      "icode": "",
      "resname": "LEU",
      "hetflag": " ",
      "sasa": 0.0,
      "atoms": [
        {
          "atom_index": 3577,
          "name": "N",
          "element": "N",
          "coord": [
            4.5015997886657715,
            7.583600044250488,
            -15.520899772644043
          ]
        },
        {
          "atom_index": 3578,
          "name": "CA",
          "element": "C",
          "coord": [
            4.611700057983398,
            7.598199844360352,
            -15.427499771118164
          ]
        },
        {
          "atom_index": 3579,
          "name": "C",
          "element": "C",
          "coord": [
            4.616300106048584,
            7.4832000732421875,
            -15.326499938964844
          ]
        },
        {
          "atom_index": 3580,
          "name": "O",
          "element": "O",
          "coord": [
            4.5131001472473145,
            7.446300029754639,
            -15.268199920654297
          ]
        },
        {
          "atom_index": 3581,
          "name": "CB",
          "element": "C",
          "coord": [
            4.59660005569458,
            7.729300022125244,
            -15.350899696350098
          ]
        },
        {
          "atom_index": 3582,
          "name": "CG",
          "element": "C",
          "coord": [
            4.56689977645874,
            7.854599952697754,
            -15.431300163269043
          ]
        },
        {
          "atom_index": 3583,
          "name": "CD1",
          "element": "C",
          "coord": [
            4.5472002029418945,
            7.970399856567383,
            -15.337400436401367
          ]
        },
        {
          "atom_index": 3584,
          "name": "CD2",
          "element": "C",
          "coord": [
            4.678699970245361,
            7.88070011138916,
            -15.52750015258789
          ]
        }
      ]
    },
    {
      "id": "C:155",
      "chain": "C",
      "resseq": 155,
      "icode": "",
      "resname": "THR",
      "hetflag": " ",
      "sasa": 0.0,
      "atoms": [
        {
          "atom_index": 3585,
          "name": "N",
          "element": "N",
          "coord": [
            4.735000133514404,
            7.427199840545654,
            -15.305700302124023
          ]
        },
        {
          "atom_index": 3586,
          "name": "CA",
          "element": "C",
          "coord": [
            4.753300189971924,
            7.320899963378906,
            -15.208000183105469
          ]
        },
        {
          "atom_index": 3587,
          "name": "C",
          "element": "C",
          "coord": [
            4.866099834442139,
            7.360799789428711,
            -15.112899780273438
          ]
        },
        {
          "atom_index": 3588,
          "name": "O",
          "element": "O",
          "coord": [
            4.931300163269043,
            7.462800025939941,
            -15.133600234985352
          ]
        },
        {
          "atom_index": 3589,
          "name": "CB",
          "element": "C",
          "coord": [
            4.776299953460693,
            7.18310022354126,
            -15.272500038146973
          ]
        },
        {
          "atom_index": 3590,
          "name": "OG1",
          "element": "O",
          "coord": [
            4.871399879455566,
            7.193699836730957,
            -15.378499984741211
          ]
        },
        {
          "atom_index": 3591,
          "name": "CG2",
          "element": "C",
          "coord": [
            4.645100116729736,
            7.127999782562256,
            -15.32610034942627
          ]
        }
      ]
    },
    {
      "id": "C:156",
      "chain": "C",
      "resseq": 156,
      "icode": "",
      "resname": "LYS",
      "hetflag": " ",
      "sasa": 0.6963412165641785,
      "atoms": [
        {
          "atom_index": 3592,
          "name": "N",
          "element": "N",
          "coord": [
            4.887499809265137,
            7.284800052642822,
            -15.00629997253418
          ]
        },
        {
          "atom_index": 3593,
          "name": "CA",
          "element": "C",
          "coord": [
            4.989200115203857,
            7.321599960327148,
            -14.909299850463867
          ]
        },
        {
          "atom_index": 3594,
          "name": "C",
          "element": "C",
          "coord": [
            5.1346001625061035,
            7.314599990844727,
            -14.954500198364258
          ]
        },
        {
          "atom_index": 3595,
          "name": "O",
          "element": "O",
          "coord": [
            5.17579984664917,
            7.226600170135498,
            -15.030900001525879
          ]
        },
        {
          "atom_index": 3596,
          "name": "CB",
          "element": "C",
          "coord": [
            4.968400001525879,
            7.246300220489502,
            -14.778300285339355
          ]
        },
        {
          "atom_index": 3597,
          "name": "CG",
          "element": "C",
          "coord": [
            5.070199966430664,
            7.140999794006348,
            -14.7475004196167
          ]
        },
        {
          "atom_index": 3598,
          "name": "CD",
          "element": "C",
          "coord": [
            5.0391998291015625,
            7.009699821472168,
            -14.809000015258789
          ]
        },
        {
          "atom_index": 3599,
          "name": "CE",
          "element": "C",
          "coord": [
            5.124300003051758,
            6.905600070953369,
            -14.739899635314941
          ]
        },
        {
          "atom_index": 3600,
          "name": "NZ",
          "element": "N",
          "coord": [
            5.114099979400635,
            6.768599987030029,
            -14.797200202941895
          ]
        }
      ]
    },
    {
      "id": "C:157",
      "chain": "C",
      "resseq": 157,
      "icode": "",
      "resname": "SER",
      "hetflag": " ",
      "sasa": 1.2296644449234009,
      "atoms": [
        {
          "atom_index": 3601,
          "name": "N",
          "element": "N",
          "coord": [
            5.211900234222412,
            7.410099983215332,
            -14.905799865722656
          ]
        },
        {
          "atom_index": 3602,
          "name": "CA",
          "element": "C",
          "coord": [
            5.352700233459473,
            7.418499946594238,
            -14.937100410461426
          ]
        },
        {
          "atom_index": 3603,
          "name": "C",
          "element": "C",
          "coord": [
            5.425899982452393,
            7.3566999435424805,
            -14.819499969482422
          ]
        },
        {
          "atom_index": 3604,
          "name": "O",
          "element": "O",
          "coord": [
            5.447700023651123,
            7.421299934387207,
            -14.716400146484375
          ]
        },
        {
          "atom_index": 3605,
          "name": "CB",
          "element": "C",
          "coord": [
            5.389200210571289,
            7.565700054168701,
            -14.95359992980957
          ]
        },
        {
          "atom_index": 3606,
          "name": "OG",
          "element": "O",
          "coord": [
            5.52810001373291,
            7.587800025939941,
            -14.959500312805176
          ]
        }
      ]
    },
    {
      "id": "C:158",
      "chain": "C",
      "resseq": 158,
      "icode": "",
      "resname": "GLY",
      "hetflag": " ",
      "sasa": 1.5164767503738403,
      "atoms": [
        {
          "atom_index": 3607,
          "name": "N",
          "element": "N",
          "coord": [
            5.456699848175049,
            7.228700160980225,
            -14.8302001953125
          ]
        },
        {
          "atom_index": 3608,
          "name": "CA",
          "element": "C",
          "coord": [
            5.526100158691406,
            7.164299964904785,
            -14.720399856567383
          ]
        },
        {
          "atom_index": 3609,
          "name": "C",
          "element": "C",
          "coord": [
            5.440000057220459,
            7.121099948883057,
            -14.60200023651123
          ]
        },
        {
          "atom_index": 3610,
          "name": "O",
          "element": "O",
          "coord": [
            5.345300197601318,
            7.043900012969971,
            -14.61970043182373
          ]
        }
      ]
    },
    {
      "id": "C:159",
      "chain": "C",
      "resseq": 159,
      "icode": "",
      "resname": "SER",
      "hetflag": " ",
      "sasa": 6.87959623336792,
      "atoms": [
        {
          "atom_index": 3611,
          "name": "N",
          "element": "N",
          "coord": [
            5.4720001220703125,
            7.170199871063232,
            -14.481900215148926
          ]
        },
        {
          "atom_index": 3612,
          "name": "CA",
          "element": "C",
          "coord": [
            5.399099826812744,
            7.130499839782715,
            -14.361200332641602
          ]
        },
        {
          "atom_index": 3613,
          "name": "C",
          "element": "C",
          "coord": [
            5.2855000495910645,
            7.220600128173828,
            -14.318900108337402
          ]
        },
        {
          "atom_index": 3614,
          "name": "O",
          "element": "O",
          "coord": [
            5.210700035095215,
            7.186399936676025,
            -14.227499961853027
          ]
        },
        {
          "atom_index": 3615,
          "name": "CB",
          "element": "C",
          "coord": [
            5.494500160217285,
            7.1092000007629395,
            -14.242199897766113
          ]
        },
        {
          "atom_index": 3616,
          "name": "OG",
          "element": "O",
          "coord": [
            5.558599948883057,
            7.229599952697754,
            -14.201499938964844
          ]
        }
      ]
    },
    {
      "id": "C:160",
      "chain": "C",
      "resseq": 160,
      "icode": "",
      "resname": "THR",
      "hetflag": " ",
      "sasa": 1.2487901449203491,
      "atoms": [
        {
          "atom_index": 3617,
          "name": "N",
          "element": "N",
          "coord": [
            5.27239990234375,
            7.335999965667725,
            -14.383000373840332
          ]
        },
        {
          "atom_index": 3618,
          "name": "CA",
          "element": "C",
          "coord": [
            5.163599967956543,
            7.425099849700928,
            -14.347999572753906
          ]
        },
        {
          "atom_index": 3619,
          "name": "C",
          "element": "C",
          "coord": [
            5.094099998474121,
            7.49370002746582,
            -14.462599754333496
          ]
        },
        {
          "atom_index": 3620,
          "name": "O",
          "element": "O",
          "coord": [
            5.150300025939941,
            7.515200138092041,
            -14.570300102233887
          ]
        },
        {
          "atom_index": 3621,
          "name": "CB",
          "element": "C",
          "coord": [
            5.207300186157227,
            7.533699989318848,
            -14.248900413513184
          ]
        },
        {
          "atom_index": 3622,
          "name": "OG1",
          "element": "O",
          "coord": [
            5.342199802398682,
            7.573699951171875,
            -14.277199745178223
          ]
        },
        {
          "atom_index": 3623,
          "name": "CG2",
          "element": "C",
          "coord": [
            5.193900108337402,
            7.483500003814697,
            -14.104999542236328
          ]
        }
      ]
    },
    {
      "id": "C:161",
      "chain": "C",
      "resseq": 161,
      "icode": "",
      "resname": "TYR",
      "hetflag": " ",
      "sasa": 0.0,
      "atoms": [
        {
          "atom_index": 3624,
          "name": "N",
          "element": "N",
          "coord": [
            4.96619987487793,
            7.517600059509277,
            -14.439800262451172
          ]
        },
        {
          "atom_index": 3625,
          "name": "CA",
          "element": "C",
          "coord": [
            4.884900093078613,
            7.589700222015381,
            -14.53339958190918
          ]
        },
        {
          "atom_index": 3626,
          "name": "C",
          "element": "C",
          "coord": [
            4.858500003814697,
            7.712200164794922,
            -14.447400093078613
          ]
        },
        {
          "atom_index": 3627,
          "name": "O",
          "element": "O",
          "coord": [
            4.809299945831299,
            7.700399875640869,
            -14.336099624633789
          ]
        },
        {
          "atom_index": 3628,
          "name": "CB",
          "element": "C",
          "coord": [
            4.756999969482422,
            7.513599872589111,
            -14.564399719238281
          ]
        },
        {
          "atom_index": 3629,
          "name": "CG",
          "element": "C",
          "coord": [
            4.674499988555908,
            7.580100059509277,
            -14.671500205993652
          ]
        },
        {
          "atom_index": 3630,
          "name": "CD1",
          "element": "C",
          "coord": [
            4.606900215148926,
            7.699699878692627,
            -14.645999908447266
          ]
        },
        {
          "atom_index": 3631,
          "name": "CD2",
          "element": "C",
          "coord": [
            4.660999774932861,
            7.522600173950195,
            -14.796899795532227
          ]
        },
        {
          "atom_index": 3632,
          "name": "CE1",
          "element": "C",
          "coord": [
            4.527900218963623,
            7.759799957275391,
            -14.742500305175781
          ]
        },
        {
          "atom_index": 3633,
          "name": "CE2",
          "element": "C",
          "coord": [
            4.581900119781494,
            7.582099914550781,
            -14.894100189208984
          ]
        },
        {
          "atom_index": 3634,
          "name": "CZ",
          "element": "C",
          "coord": [
            4.515200138092041,
            7.700300216674805,
            -14.866299629211426
          ]
        },
        {
          "atom_index": 3635,
          "name": "OH",
          "element": "O",
          "coord": [
            4.434500217437744,
            7.757199764251709,
            -14.962499618530273
          ]
        }
      ]
    },
    {
      "id": "C:162",
      "chain": "C",
      "resseq": 162,
      "icode": "",
      "resname": "PRO",
      "hetflag": " ",
      "sasa": 0.0,
      "atoms": [
        {
          "atom_index": 3636,
          "name": "N",
          "element": "N",
          "coord": [
            4.906499862670898,
            7.828999996185303,
            -14.49120044708252
          ]
        },
        {
          "atom_index": 3637,
          "name": "CA",
          "element": "C",
          "coord": [
            4.887400150299072,
            7.952600002288818,
            -14.415900230407715
          ]
        },
        {
          "atom_index": 3638,
          "name": "C",
          "element": "C",
          "coord": [
            4.751299858093262,
            8.016500473022461,
            -14.431500434875488
          ]
        },
        {
          "atom_index": 3639,
          "name": "O",
          "element": "O",
          "coord": [
            4.6682000160217285,
            7.972700119018555,
            -14.511799812316895
          ]
        },
        {
          "atom_index": 3640,
          "name": "CB",
          "element": "C",
          "coord": [
            4.9953999519348145,
            8.042900085449219,
            -14.47350025177002
          ]
        },
        {
          "atom_index": 3641,
          "name": "CG",
          "element": "C",
          "coord": [
            4.996699810028076,
            8.003399848937988,
            -14.616399765014648
          ]
        },
        {
          "atom_index": 3642,
          "name": "CD",
          "element": "C",
          "coord": [
            4.995100021362305,
            7.852099895477295,
            -14.606800079345703
          ]
        }
      ]
    },
    {
      "id": "C:163",
      "chain": "C",
      "resseq": 163,
      "icode": "",
      "resname": "VAL",
      "hetflag": " ",
      "sasa": 0.0,
      "atoms": [
        {
          "atom_index": 3643,
          "name": "N",
          "element": "N",
          "coord": [
            4.727700233459473,
            8.118900299072266,
            -14.350899696350098
          ]
        },
        {
          "atom_index": 3644,
          "name": "CA",
          "element": "C",
          "coord": [
            4.603499889373779,
            8.191399574279785,
            -14.359399795532227
          ]
        },
        {
          "atom_index": 3645,
          "name": "C",
          "element": "C",
          "coord": [
            4.621699810028076,
            8.289999961853027,
            -14.472999572753906
          ]
        },
        {
          "atom_index": 3646,
          "name": "O",
          "element": "O",
          "coord": [
            4.693299770355225,
            8.388199806213379,
            -14.458100318908691
          ]
        },
        {
          "atom_index": 3647,
          "name": "CB",
          "element": "C",
          "coord": [
            4.572000026702881,
            8.267800331115723,
            -14.229000091552734
          ]
        },
        {
          "atom_index": 3648,
          "name": "CG1",
          "element": "C",
          "coord": [
            4.448299884796143,
            8.35569953918457,
            -14.248100280761719
          ]
        },
        {
          "atom_index": 3649,
          "name": "CG2",
          "element": "C",
          "coord": [
            4.547699928283691,
            8.168499946594238,
            -14.116399765014648
          ]
        }
      ]
    },
    {
      "id": "C:164",
      "chain": "C",
      "resseq": 164,
      "icode": "",
      "resname": "LEU",
      "hetflag": " ",
      "sasa": 0.0,
      "atoms": [
        {
          "atom_index": 3650,
          "name": "N",
          "element": "N",
          "coord": [
            4.567200183868408,
            8.256199836730957,
            -14.589400291442871
          ]
        },
        {
          "atom_index": 3651,
          "name": "CA",
          "element": "C",
          "coord": [
            4.574399948120117,
            8.342499732971191,
            -14.70580005645752
          ]
        },
        {
          "atom_index": 3652,
          "name": "C",
          "element": "C",
          "coord": [
            4.482500076293945,
            8.460700035095215,
            -14.679699897766113
          ]
        },
        {
          "atom_index": 3653,
          "name": "O",
          "element": "O",
          "coord": [
            4.370699882507324,
            8.444100379943848,
            -14.631400108337402
          ]
        },
        {
          "atom_index": 3654,
          "name": "CB",
          "element": "C",
          "coord": [
            4.532400131225586,
            8.265999794006348,
            -14.83180046081543
          ]
        },
        {
          "atom_index": 3655,
          "name": "CG",
          "element": "C",
          "coord": [
            4.618199825286865,
            8.145999908447266,
            -14.873800277709961
          ]
        },
        {
          "atom_index": 3656,
          "name": "CD1",
          "element": "C",
          "coord": [
            4.551599979400635,
            8.077500343322754,
            -14.991299629211426
          ]
        },
        {
          "atom_index": 3657,
          "name": "CD2",
          "element": "C",
          "coord": [
            4.760200023651123,
            8.188699722290039,
            -14.90779972076416
          ]
        }
      ]
    },
    {
      "id": "C:165",
      "chain": "C",
      "resseq": 165,
      "icode": "",
      "resname": "ASN",
      "hetflag": " ",
      "sasa": 0.06330374628305435,
      "atoms": [
        {
          "atom_index": 3658,
          "name": "N",
          "element": "N",
          "coord": [
            4.531199932098389,
            8.579500198364258,
            -14.712900161743164
          ]
        },
        {
          "atom_index": 3659,
          "name": "CA",
          "element": "C",
          "coord": [
            4.45989990234375,
            8.70479965209961,
            -14.691900253295898
          ]
        },
        {
          "atom_index": 3660,
          "name": "C",
          "element": "C",
          "coord": [
            4.505000114440918,
            8.800600051879883,
            -14.802499771118164
          ]
        },
        {
          "atom_index": 3661,
          "name": "O",
          "element": "O",
          "coord": [
            4.604300022125244,
            8.87090015411377,
            -14.786700248718262
          ]
        },
        {
          "atom_index": 3662,
          "name": "CB",
          "element": "C",
          "coord": [
            4.500400066375732,
            8.7608003616333,
            -14.554300308227539
          ]
        },
        {
          "atom_index": 3663,
          "name": "CG",
          "element": "C",
          "coord": [
            4.415200233459473,
            8.876799583435059,
            -14.510100364685059
          ]
        },
        {
          "atom_index": 3664,
          "name": "OD1",
          "element": "O",
          "coord": [
            4.292600154876709,
            8.871600151062012,
            -14.51830005645752
          ]
        },
        {
          "atom_index": 3665,
          "name": "ND2",
          "element": "N",
          "coord": [
            4.479000091552734,
            8.980999946594238,
            -14.45829963684082
          ]
        }
      ]
    },
    {
      "id": "C:166",
      "chain": "C",
      "resseq": 166,
      "icode": "",
      "resname": "VAL",
      "hetflag": " ",
      "sasa": 0.0,
      "atoms": [
        {
          "atom_index": 3666,
          "name": "N",
          "element": "N",
          "coord": [
            4.436100006103516,
            8.80049991607666,
            -14.916500091552734
          ]
        },
        {
          "atom_index": 3667,
          "name": "CA",
          "element": "C",
          "coord": [
            4.474699974060059,
            8.888400077819824,
            -15.026700019836426
          ]
        },
        {
          "atom_index": 3668,
          "name": "C",
          "element": "C",
          "coord": [
            4.367499828338623,
            8.987700462341309,
            -15.056500434875488
          ]
        },
        {
          "atom_index": 3669,
          "name": "O",
          "element": "O",
          "coord": [
            4.252099990844727,
            8.965100288391113,
            -15.025400161743164
          ]
        },
        {
          "atom_index": 3670,
          "name": "CB",
          "element": "C",
          "coord": [
            4.505899906158447,
            8.812999725341797,
            -15.159299850463867
          ]
        },
        {
          "atom_index": 3671,
          "name": "CG1",
          "element": "C",
          "coord": [
            4.605500221252441,
            8.701899528503418,
            -15.134900093078613
          ]
        },
        {
          "atom_index": 3672,
          "name": "CG2",
          "element": "C",
          "coord": [
            4.379199981689453,
            8.760000228881836,
            -15.222200393676758
          ]
        }
      ]
    },
    {
      "id": "C:167",
      "chain": "C",
      "resseq": 167,
      "icode": "",
      "resname": "THR",
      "hetflag": " ",
      "sasa": 0.35492008924484253,
      "atoms": [
        {
          "atom_index": 3673,
          "name": "N",
          "element": "N",
          "coord": [
            4.405900001525879,
            9.093999862670898,
            -15.125
          ]
        },
        {
          "atom_index": 3674,
          "name": "CA",
          "element": "C",
          "coord": [
            4.312900066375732,
            9.197799682617188,
            -15.161199569702148
          ]
        },
        {
          "atom_index": 3675,
          "name": "C",
          "element": "C",
          "coord": [
            4.338799953460693,
            9.23900032043457,
            -15.305500030517578
          ]
        },
        {
          "atom_index": 3676,
          "name": "O",
          "element": "O",
          "coord": [
            4.449399948120117,
            9.22350025177002,
            -15.357500076293945
          ]
        },
        {
          "atom_index": 3677,
          "name": "CB",
          "element": "C",
          "coord": [
            4.323200225830078,
            9.319999694824219,
            -15.06350040435791
          ]
        },
        {
          "atom_index": 3678,
          "name": "OG1",
          "element": "O",
          "coord": [
            4.229899883270264,
            9.42199993133545,
            -15.10159969329834
          ]
        },
        {
          "atom_index": 3679,
          "name": "CG2",
          "element": "C",
          "coord": [
            4.460700035095215,
            9.37909984588623,
            -15.066800117492676
          ]
        }
      ]
    },
    {
      "id": "C:168",
      "chain": "C",
      "resseq": 168,
      "icode": "",
      "resname": "MET",
      "hetflag": " ",
      "sasa": 0.0,
      "atoms": [
        {
          "atom_index": 3680,
          "name": "N",
          "element": "N",
          "coord": [
            4.233099937438965,
            9.285400390625,
            -15.370699882507324
          ]
        },
        {
          "atom_index": 3681,
          "name": "CA",
          "element": "C",
          "coord": [
            4.238399982452393,
            9.329999923706055,
            -15.508600234985352
          ]
        },
        {
          "atom_index": 3682,
          "name": "C",
          "element": "C",
          "coord": [
            4.130000114440918,
            9.437299728393555,
            -15.518899917602539
          ]
        },
        {
          "atom_index": 3683,
          "name": "O",
          "element": "O",
          "coord": [
            4.011499881744385,
            9.407999992370605,
            -15.5108003616333
          ]
        },
        {
          "atom_index": 3684,
          "name": "CB",
          "element": "C",
          "coord": [
            4.208899974822998,
            9.212200164794922,
            -15.602399826049805
          ]
        },
        {
          "atom_index": 3685,
          "name": "CG",
          "element": "C",
          "coord": [
            4.2606000900268555,
            9.2298002243042,
            -15.744500160217285
          ]
        },
        {
          "atom_index": 3686,
          "name": "SD",
          "element": "S",
          "coord": [
            4.441699981689453,
            9.251299858093262,
            -15.753999710083008
          ]
        },
        {
          "atom_index": 3687,
          "name": "CE",
          "element": "C",
          "coord": [
            4.499100208282471,
            9.085200309753418,
            -15.722200393676758
          ]
        }
      ]
    },
    {
      "id": "C:169",
      "chain": "C",
      "resseq": 169,
      "icode": "",
      "resname": "PRO",
      "hetflag": " ",
      "sasa": 0.09679638594388962,
      "atoms": [
        {
          "atom_index": 3688,
          "name": "N",
          "element": "N",
          "coord": [
            4.170300006866455,
            9.564200401306152,
            -15.530799865722656
          ]
        },
        {
          "atom_index": 3689,
          "name": "CA",
          "element": "C",
          "coord": [
            4.081500053405762,
            9.6806001663208,
            -15.540900230407715
          ]
        },
        {
          "atom_index": 3690,
          "name": "C",
          "element": "C",
          "coord": [
            4.020199775695801,
            9.697799682617188,
            -15.678000450134277
          ]
        },
        {
          "atom_index": 3691,
          "name": "O",
          "element": "O",
          "coord": [
            4.0833001136779785,
            9.66510009765625,
            -15.77929973602295
          ]
        },
        {
          "atom_index": 3692,
          "name": "CB",
          "element": "C",
          "coord": [
            4.17609977722168,
            9.798999786376953,
            -15.514699935913086
          ]
        },
        {
          "atom_index": 3693,
          "name": "CG",
          "element": "C",
          "coord": [
            4.301300048828125,
            9.736700057983398,
            -15.456500053405762
          ]
        },
        {
          "atom_index": 3694,
          "name": "CD",
          "element": "C",
          "coord": [
            4.310699939727783,
            9.607399940490723,
            -15.530599594116211
          ]
        }
      ]
    },
    {
      "id": "C:170",
      "chain": "C",
      "resseq": 170,
      "icode": "",
      "resname": "ASN",
      "hetflag": " ",
      "sasa": 0.0,
      "atoms": [
        {
          "atom_index": 3695,
          "name": "N",
          "element": "N",
          "coord": [
            3.8982999324798584,
            9.750100135803223,
            -15.683199882507324
          ]
        },
        {
          "atom_index": 3696,
          "name": "CA",
          "element": "C",
          "coord": [
            3.839099884033203,
            9.775899887084961,
            -15.812999725341797
          ]
        },
        {
          "atom_index": 3697,
          "name": "C",
          "element": "C",
          "coord": [
            3.865000009536743,
            9.923500061035156,
            -15.841400146484375
          ]
        },
        {
          "atom_index": 3698,
          "name": "O",
          "element": "O",
          "coord": [
            3.7894999980926514,
            10.010100364685059,
            -15.798999786376953
          ]
        },
        {
          "atom_index": 3699,
          "name": "CB",
          "element": "C",
          "coord": [
            3.68969988822937,
            9.744999885559082,
            -15.818599700927734
          ]
        },
        {
          "atom_index": 3700,
          "name": "CG",
          "element": "C",
          "coord": [
            3.6328001022338867,
            9.768799781799316,
            -15.956600189208984
          ]
        },
        {
          "atom_index": 3701,
          "name": "OD1",
          "element": "O",
          "coord": [
            3.702899932861328,
            9.814000129699707,
            -16.045499801635742
          ]
        },
        {
          "atom_index": 3702,
          "name": "ND2",
          "element": "N",
          "coord": [
            3.507499933242798,
            9.736900329589844,
            -15.975899696350098
          ]
        }
      ]
    },
    {
      "id": "C:171",
      "chain": "C",
      "resseq": 171,
      "icode": "",
      "resname": "ASN",
      "hetflag": " ",
      "sasa": 4.747592926025391,
      "atoms": [
        {
          "atom_index": 3703,
          "name": "N",
          "element": "N",
          "coord": [
            3.977400064468384,
            9.952099800109863,
            -15.906100273132324
          ]
        },
        {
          "atom_index": 3704,
          "name": "CA",
          "element": "C",
          "coord": [
            4.012800216674805,
            10.089799880981445,
            -15.93910026550293
          ]
        },
        {
          "atom_index": 3705,
          "name": "C",
          "element": "C",
          "coord": [
            3.9611001014709473,
            10.130599975585938,
            -16.07509994506836
          ]
        },
        {
          "atom_index": 3706,
          "name": "O",
          "element": "O",
          "coord": [
            4.00540018081665,
            10.230899810791016,
            -16.12929916381836
          ]
        },
        {
          "atom_index": 3707,
          "name": "CB",
          "element": "C",
          "coord": [
            4.1645002365112305,
            10.111000061035156,
            -15.935400009155273
          ]
        },
        {
          "atom_index": 3708,
          "name": "CG",
          "element": "C",
          "coord": [
            4.22160005569458,
            10.103099822998047,
            -15.794899940490723
          ]
        },
        {
          "atom_index": 3709,
          "name": "OD1",
          "element": "O",
          "coord": [
            4.318900108337402,
            10.031299591064453,
            -15.771400451660156
          ]
        },
        {
          "atom_index": 3710,
          "name": "ND2",
          "element": "N",
          "coord": [
            4.162700176239014,
            10.177800178527832,
            -15.700799942016602
          ]
        }
      ]
    },
    {
      "id": "C:172",
      "chain": "C",
      "resseq": 172,
      "icode": "",
      "resname": "ASP",
      "hetflag": " ",
      "sasa": 0.9774256348609924,
      "atoms": [
        {
          "atom_index": 3711,
          "name": "N",
          "element": "N",
          "coord": [
            3.8717000484466553,
            10.050999641418457,
            -16.132299423217773
          ]
        },
        {
          "atom_index": 3712,
          "name": "CA",
          "element": "C",
          "coord": [
            3.8157999515533447,
            10.082099914550781,
            -16.26219940185547
          ]
        },
        {
          "atom_index": 3713,
          "name": "C",
          "element": "C",
          "coord": [
            3.6789000034332275,
            10.145600318908691,
            -16.248600006103516
          ]
        },
        {
          "atom_index": 3714,
          "name": "O",
          "element": "O",
          "coord": [
            3.627700090408325,
            10.164799690246582,
            -16.138599395751953
          ]
        },
        {
          "atom_index": 3715,
          "name": "CB",
          "element": "C",
          "coord": [
            3.809000015258789,
            9.956899642944336,
            -16.349199295043945
          ]
        },
        {
          "atom_index": 3716,
          "name": "CG",
          "element": "C",
          "coord": [
            3.946000099182129,
            9.913299560546875,
            -16.39900016784668
          ]
        },
        {
          "atom_index": 3717,
          "name": "OD1",
          "element": "O",
          "coord": [
            3.999799966812134,
            9.980500221252441,
            -16.490100860595703
          ]
        },
        {
          "atom_index": 3718,
          "name": "OD2",
          "element": "O",
          "coord": [
            4.001200199127197,
            9.813199996948242,
            -16.346599578857422
          ]
        }
      ]
    },
    {
      "id": "C:173",
      "chain": "C",
      "resseq": 173,
      "icode": "",
      "resname": "ASN",
      "hetflag": " ",
      "sasa": 6.152734756469727,
      "atoms": [
        {
          "atom_index": 3719,
          "name": "N",
          "element": "N",
          "coord": [
            3.6191000938415527,
            10.178500175476074,
            -16.361499786376953
          ]
        },
        {
          "atom_index": 3720,
          "name": "CA",
          "element": "C",
          "coord": [
            3.488600015640259,
            10.241900444030762,
            -16.36079978942871
          ]
        },
        {
          "atom_index": 3721,
          "name": "C",
          "element": "C",
          "coord": [
            3.380500078201294,
            10.142800331115723,
            -16.399599075317383
          ]
        },
        {
          "atom_index": 3722,
          "name": "O",
          "element": "O",
          "coord": [
            3.276400089263916,
            10.180800437927246,
            -16.453100204467773
          ]
        },
        {
          "atom_index": 3723,
          "name": "CB",
          "element": "C",
          "coord": [
            3.4872000217437744,
            10.363699913024902,
            -16.455299377441406
          ]
        },
        {
          "atom_index": 3724,
          "name": "CG",
          "element": "C",
          "coord": [
            3.5201001167297363,
            10.326700210571289,
            -16.601699829101562
          ]
        },
        {
          "atom_index": 3725,
          "name": "OD1",
          "element": "O",
          "coord": [
            3.490499973297119,
            10.21560001373291,
            -16.64780044555664
          ]
        },
        {
          "atom_index": 3726,
          "name": "ND2",
          "element": "N",
          "coord": [
            3.583199977874756,
            10.419599533081055,
            -16.674400329589844
          ]
        }
      ]
    },
    {
      "id": "C:174",
      "chain": "C",
      "resseq": 174,
      "icode": "",
      "resname": "PHE",
      "hetflag": " ",
      "sasa": 0.0,
      "atoms": [
        {
          "atom_index": 3727,
          "name": "N",
          "element": "N",
          "coord": [
            3.4042999744415283,
            10.01550006866455,
            -16.37299919128418
          ]
        },
        {
          "atom_index": 3728,
          "name": "CA",
          "element": "C",
          "coord": [
            3.305000066757202,
            9.91469955444336,
            -16.406200408935547
          ]
        },
        {
          "atom_index": 3729,
          "name": "C",
          "element": "C",
          "coord": [
            3.305000066757202,
            9.804499626159668,
            -16.30190086364746
          ]
        },
        {
          "atom_index": 3730,
          "name": "O",
          "element": "O",
          "coord": [
            3.3935999870300293,
            9.79800033569336,
            -16.21579933166504
          ]
        },
        {
          "atom_index": 3731,
          "name": "CB",
          "element": "C",
          "coord": [
            3.3322999477386475,
            9.856499671936035,
            -16.54520034790039
          ]
        },
        {
          "atom_index": 3732,
          "name": "CG",
          "element": "C",
          "coord": [
            3.468899965286255,
            9.797599792480469,
            -16.558799743652344
          ]
        },
        {
          "atom_index": 3733,
          "name": "CD1",
          "element": "C",
          "coord": [
            3.496799945831299,
            9.671099662780762,
            -16.508800506591797
          ]
        },
        {
          "atom_index": 3734,
          "name": "CD2",
          "element": "C",
          "coord": [
            3.5715999603271484,
            9.870499610900879,
            -16.615999221801758
          ]
        },
        {
          "atom_index": 3735,
          "name": "CE1",
          "element": "C",
          "coord": [
            3.624500036239624,
            9.61870002746582,
            -16.514999389648438
          ]
        },
        {
          "atom_index": 3736,
          "name": "CE2",
          "element": "C",
          "coord": [
            3.69950008392334,
            9.818499565124512,
            -16.622600555419922
          ]
        },
        {
          "atom_index": 3737,
          "name": "CZ",
          "element": "C",
          "coord": [
            3.7258999347686768,
            9.692099571228027,
            -16.571800231933594
          ]
        }
      ]
    },
    {
      "id": "C:175",
      "chain": "C",
      "resseq": 175,
      "icode": "",
      "resname": "ASP",
      "hetflag": " ",
      "sasa": 0.0,
      "atoms": [
        {
          "atom_index": 3738,
          "name": "N",
          "element": "N",
          "coord": [
            3.2044999599456787,
            9.718899726867676,
            -16.311599731445312
          ]
        },
        {
          "atom_index": 3739,
          "name": "CA",
          "element": "C",
          "coord": [
            3.1874001026153564,
            9.606900215148926,
            -16.22130012512207
          ]
        },
        {
          "atom_index": 3740,
          "name": "C",
          "element": "C",
          "coord": [
            3.26990008354187,
            9.488800048828125,
            -16.264299392700195
          ]
        },
        {
          "atom_index": 3741,
          "name": "O",
          "element": "O",
          "coord": [
            3.273400068283081,
            9.452799797058105,
            -16.382699966430664
          ]
        },
        {
          "atom_index": 3742,
          "name": "CB",
          "element": "C",
          "coord": [
            3.0413999557495117,
            9.564299583435059,
            -16.21980094909668
          ]
        },
        {
          "atom_index": 3743,
          "name": "CG",
          "element": "C",
          "coord": [
            2.953200101852417,
            9.661600112915039,
            -16.146799087524414
          ]
        },
        {
          "atom_index": 3744,
          "name": "OD1",
          "element": "O",
          "coord": [
            3.0058000087738037,
            9.753299713134766,
            -16.080699920654297
          ]
        },
        {
          "atom_index": 3745,
          "name": "OD2",
          "element": "O",
          "coord": [
            2.829699993133545,
            9.644800186157227,
            -16.152099609375
          ]
        }
      ]
    },
    {
      "id": "C:176",
      "chain": "C",
      "resseq": 176,
      "icode": "",
      "resname": "LYS",
      "hetflag": " ",
      "sasa": 0.0,
      "atoms": [
        {
          "atom_index": 3746,
          "name": "N",
          "element": "N",
          "coord": [
            3.3345999717712402,
            9.427300453186035,
            -16.167299270629883
          ]
        },
        {
          "atom_index": 3747,
          "name": "CA",
          "element": "C",
          "coord": [
            3.416100025177002,
            9.310999870300293,
            -16.19219970703125
          ]
        },
        {
          "atom_index": 3748,
          "name": "C",
          "element": "C",
          "coord": [
            3.3417000770568848,
            9.189800262451172,
            -16.140100479125977
          ]
        },
        {
          "atom_index": 3749,
          "name": "O",
          "element": "O",
          "coord": [
            3.283900022506714,
            9.195799827575684,
            -16.032499313354492
          ]
        },
        {
          "atom_index": 3750,
          "name": "CB",
          "element": "C",
          "coord": [
            3.548099994659424,
            9.322199821472168,
            -16.1156005859375
          ]
        },
        {
          "atom_index": 3751,
          "name": "CG",
          "element": "C",
          "coord": [
            3.646199941635132,
            9.42650032043457,
            -16.165700912475586
          ]
        },
        {
          "atom_index": 3752,
          "name": "CD",
          "element": "C",
          "coord": [
            3.7669999599456787,
            9.423800468444824,
            -16.076000213623047
          ]
        },
        {
          "atom_index": 3753,
          "name": "CE",
          "element": "C",
          "coord": [
            3.8722000122070312,
            9.525300025939941,
            -16.115699768066406
          ]
        },
        {
          "atom_index": 3754,
          "name": "NZ",
          "element": "N",
          "coord": [
            3.9976000785827637,
            9.50220012664795,
            -16.03809928894043
          ]
        }
      ]
    },
    {
      "id": "C:177",
      "chain": "C",
      "resseq": 177,
      "icode": "",
      "resname": "LEU",
      "hetflag": " ",
      "sasa": 0.0,
      "atoms": [
        {
          "atom_index": 3755,
          "name": "N",
          "element": "N",
          "coord": [
            3.3375000953674316,
            9.081500053405762,
            -16.217199325561523
          ]
        },
        {
          "atom_index": 3756,
          "name": "CA",
          "element": "C",
          "coord": [
            3.273900032043457,
            8.958499908447266,
            -16.16939926147461
          ]
        },
        {
          "atom_index": 3757,
          "name": "C",
          "element": "C",
          "coord": [
            3.3857998847961426,
            8.860099792480469,
            -16.136499404907227
          ]
        },
        {
          "atom_index": 3758,
          "name": "O",
          "element": "O",
          "coord": [
            3.470900058746338,
            8.832500457763672,
            -16.220600128173828
          ]
        },
        {
          "atom_index": 3759,
          "name": "CB",
          "element": "C",
          "coord": [
            3.1833999156951904,
            8.89799976348877,
            -16.276899337768555
          ]
        },
        {
          "atom_index": 3760,
          "name": "CG",
          "element": "C",
          "coord": [
            3.1273999214172363,
            8.758500099182129,
            -16.24810028076172
          ]
        },
        {
          "atom_index": 3761,
          "name": "CD1",
          "element": "C",
          "coord": [
            3.0292999744415283,
            8.762800216674805,
            -16.133699417114258
          ]
        },
        {
          "atom_index": 3762,
          "name": "CD2",
          "element": "C",
          "coord": [
            3.063499927520752,
            8.700900077819824,
            -16.372699737548828
          ]
        }
      ]
    },
    {
      "id": "C:178",
      "chain": "C",
      "resseq": 178,
      "icode": "",
      "resname": "TYR",
      "hetflag": " ",
      "sasa": 0.0,
      "atoms": [
        {
          "atom_index": 3763,
          "name": "N",
          "element": "N",
          "coord": [
            3.392400026321411,
            8.813699722290039,
            -16.01289939880371
          ]
        },
        {
          "atom_index": 3764,
          "name": "CA",
          "element": "C",
          "coord": [
            3.4951000213623047,
            8.717100143432617,
            -15.975199699401855
          ]
        },
        {
          "atom_index": 3765,
          "name": "C",
          "element": "C",
          "coord": [
            3.42930006980896,
            8.583800315856934,
            -15.948699951171875
          ]
        },
        {
          "atom_index": 3766,
          "name": "O",
          "element": "O",
          "coord": [
            3.3296000957489014,
            8.576600074768066,
            -15.876700401306152
          ]
        },
        {
          "atom_index": 3767,
          "name": "CB",
          "element": "C",
          "coord": [
            3.5690999031066895,
            8.759099960327148,
            -15.848899841308594
          ]
        },
        {
          "atom_index": 3768,
          "name": "CG",
          "element": "C",
          "coord": [
            3.664799928665161,
            8.873299598693848,
            -15.866499900817871
          ]
        },
        {
          "atom_index": 3769,
          "name": "CD1",
          "element": "C",
          "coord": [
            3.6236000061035156,
            9.003999710083008,
            -15.845999717712402
          ]
        },
        {
          "atom_index": 3770,
          "name": "CD2",
          "element": "C",
          "coord": [
            3.799499988555908,
            8.850500106811523,
            -15.896499633789062
          ]
        },
        {
          "atom_index": 3771,
          "name": "CE1",
          "element": "C",
          "coord": [
            3.713099956512451,
            9.10890007019043,
            -15.853899955749512
          ]
        },
        {
          "atom_index": 3772,
          "name": "CE2",
          "element": "C",
          "coord": [
            3.8901000022888184,
            8.956199645996094,
            -15.904999732971191
          ]
        },
        {
          "atom_index": 3773,
          "name": "CZ",
          "element": "C",
          "coord": [
            3.8457999229431152,
            9.08430004119873,
            -15.883199691772461
          ]
        },
        {
          "atom_index": 3774,
          "name": "OH",
          "element": "O",
          "coord": [
            3.93179988861084,
            9.190199851989746,
            -15.888899803161621
          ]
        }
      ]
    },
    {
      "id": "C:179",
      "chain": "C",
      "resseq": 179,
      "icode": "",
      "resname": "ILE",
      "hetflag": " ",
      "sasa": 0.0,
      "atoms": [
        {
          "atom_index": 3775,
          "name": "N",
          "element": "N",
          "coord": [
            3.4835000038146973,
            8.47920036315918,
            -16.0093994140625
          ]
        },
        {
          "atom_index": 3776,
          "name": "CA",
          "element": "C",
          "coord": [
            3.432800054550171,
            8.343999862670898,
            -15.991100311279297
          ]
        },
        {
          "atom_index": 3777,
          "name": "C",
          "element": "C",
          "coord": [
            3.5415000915527344,
            8.274900436401367,
            -15.908599853515625
          ]
        },
        {
          "atom_index": 3778,
          "name": "O",
          "element": "O",
          "coord": [
            3.6594998836517334,
            8.296099662780762,
            -15.934399604797363
          ]
        },
        {
          "atom_index": 3779,
          "name": "CB",
          "element": "C",
          "coord": [
            3.4168999195098877,
            8.271900177001953,
            -16.126800537109375
          ]
        },
        {
          "atom_index": 3780,
          "name": "CG1",
          "element": "C",
          "coord": [
            3.3197999000549316,
            8.348600387573242,
            -16.21660041809082
          ]
        },
        {
          "atom_index": 3781,
          "name": "CG2",
          "element": "C",
          "coord": [
            3.3629000186920166,
            8.132699966430664,
            -16.10650062561035
          ]
        },
        {
          "atom_index": 3782,
          "name": "CD1",
          "element": "C",
          "coord": [
            3.1816999912261963,
            8.359700202941895,
            -16.157100677490234
          ]
        }
      ]
    },
    {
      "id": "C:180",
      "chain": "C",
      "resseq": 180,
      "icode": "",
      "resname": "TRP",
      "hetflag": " ",
      "sasa": 0.0,
      "atoms": [
        {
          "atom_index": 3783,
          "name": "N",
          "element": "N",
          "coord": [
            3.5028998851776123,
            8.200300216674805,
            -15.805500030517578
          ]
        },
        {
          "atom_index": 3784,
          "name": "CA",
          "element": "C",
          "coord": [
            3.5973000526428223,
            8.129599571228027,
            -15.718299865722656
          ]
        },
        {
          "atom_index": 3785,
          "name": "C",
          "element": "C",
          "coord": [
            3.521699905395508,
            8.009099960327148,
            -15.666199684143066
          ]
        },
        {
          "atom_index": 3786,
          "name": "O",
          "element": "O",
          "coord": [
            3.4042000770568848,
            7.994100093841553,
            -15.695300102233887
          ]
        },
        {
          "atom_index": 3787,
          "name": "CB",
          "element": "C",
          "coord": [
            3.6431000232696533,
            8.219300270080566,
            -15.60200023651123
          ]
        },
        {
          "atom_index": 3788,
          "name": "CG",
          "element": "C",
          "coord": [
            3.5313000679016113,
            8.292400360107422,
            -15.529500007629395
          ]
        },
        {
          "atom_index": 3789,
          "name": "CD1",
          "element": "C",
          "coord": [
            3.474299907684326,
            8.411700248718262,
            -15.565199851989746
          ]
        },
        {
          "atom_index": 3790,
          "name": "CD2",
          "element": "C",
          "coord": [
            3.46370005607605,
            8.250200271606445,
            -15.409799575805664
          ]
        },
        {
          "atom_index": 3791,
          "name": "NE1",
          "element": "N",
          "coord": [
            3.375999927520752,
            8.446000099182129,
            -15.475700378417969
          ]
        },
        {
          "atom_index": 3792,
          "name": "CE2",
          "element": "C",
          "coord": [
            3.366499900817871,
            8.349200248718262,
            -15.379599571228027
          ]
        },
        {
          "atom_index": 3793,
          "name": "CE3",
          "element": "C",
          "coord": [
            3.475100040435791,
            8.138899803161621,
            -15.32509994506836
          ]
        },
        {
          "atom_index": 3794,
          "name": "CZ2",
          "element": "C",
          "coord": [
            3.281899929046631,
            8.339900016784668,
            -15.268799781799316
          ]
        },
        {
          "atom_index": 3795,
          "name": "CZ3",
          "element": "C",
          "coord": [
            3.3907999992370605,
            8.129799842834473,
            -15.214400291442871
          ]
        },
        {
          "atom_index": 3796,
          "name": "CH2",
          "element": "C",
          "coord": [
            3.2953999042510986,
            8.229700088500977,
            -15.187600135803223
          ]
        }
      ]
    },
    {
      "id": "C:181",
      "chain": "C",
      "resseq": 181,
      "icode": "",
      "resname": "GLY",
      "hetflag": " ",
      "sasa": 0.0,
      "atoms": [
        {
          "atom_index": 3797,
          "name": "N",
          "element": "N",
          "coord": [
            3.5862998962402344,
            7.923600196838379,
            -15.588800430297852
          ]
        },
        {
          "atom_index": 3798,
          "name": "CA",
          "element": "C",
          "coord": [
            3.516400098800659,
            7.808199882507324,
            -15.538000106811523
          ]
        },
        {
          "atom_index": 3799,
          "name": "C",
          "element": "C",
          "coord": [
            3.5813000202178955,
            7.753200054168701,
            -15.413100242614746
          ]
        },
        {
          "atom_index": 3800,
          "name": "O",
          "element": "O",
          "coord": [
            3.6733999252319336,
            7.814300060272217,
            -15.358200073242188
          ]
        }
      ]
    },
    {
      "id": "C:182",
      "chain": "C",
      "resseq": 182,
      "icode": "",
      "resname": "ILE",
      "hetflag": " ",
      "sasa": 0.0,
      "atoms": [
        {
          "atom_index": 3801,
          "name": "N",
          "element": "N",
          "coord": [
            3.5297999382019043,
            7.6402997970581055,
            -15.365500450134277
          ]
        },
        {
          "atom_index": 3802,
          "name": "CA",
          "element": "C",
          "coord": [
            3.5829999446868896,
            7.574100017547607,
            -15.246600151062012
          ]
        },
        {
          "atom_index": 3803,
          "name": "C",
          "element": "C",
          "coord": [
            3.588099956512451,
            7.423799991607666,
            -15.276900291442871
          ]
        },
        {
          "atom_index": 3804,
          "name": "O",
          "element": "O",
          "coord": [
            3.504199981689453,
            7.372499942779541,
            -15.35200023651123
          ]
        },
        {
          "atom_index": 3805,
          "name": "CB",
          "element": "C",
          "coord": [
            3.497999906539917,
            7.605599880218506,
            -15.116999626159668
          ]
        },
        {
          "atom_index": 3806,
          "name": "CG1",
          "element": "C",
          "coord": [
            3.5678000450134277,
            7.552299976348877,
            -14.991800308227539
          ]
        },
        {
          "atom_index": 3807,
          "name": "CG2",
          "element": "C",
          "coord": [
            3.359800100326538,
            7.54449987411499,
            -15.12559986114502
          ]
        },
        {
          "atom_index": 3808,
          "name": "CD1",
          "element": "C",
          "coord": [
            3.5129001140594482,
            7.609799861907959,
            -14.865599632263184
          ]
        }
      ]
    },
    {
      "id": "C:183",
      "chain": "C",
      "resseq": 183,
      "icode": "",
      "resname": "HIS",
      "hetflag": " ",
      "sasa": 0.0,
      "atoms": [
        {
          "atom_index": 3809,
          "name": "N",
          "element": "N",
          "coord": [
            3.6900999546051025,
            7.355599880218506,
            -15.224699974060059
          ]
        },
        {
          "atom_index": 3810,
          "name": "CA",
          "element": "C",
          "coord": [
            3.7065999507904053,
            7.212200164794922,
            -15.247300148010254
          ]
        },
        {
          "atom_index": 3811,
          "name": "C",
          "element": "C",
          "coord": [
            3.649199962615967,
            7.129799842834473,
            -15.131199836730957
          ]
        },
        {
          "atom_index": 3812,
          "name": "O",
          "element": "O",
          "coord": [
            3.677000045776367,
            7.1570000648498535,
            -15.014900207519531
          ]
        },
        {
          "atom_index": 3813,
          "name": "CB",
          "element": "C",
          "coord": [
            3.856100082397461,
            7.181000232696533,
            -15.269800186157227
          ]
        },
        {
          "atom_index": 3814,
          "name": "CG",
          "element": "C",
          "coord": [
            3.885499954223633,
            7.037700176239014,
            -15.302599906921387
          ]
        },
        {
          "atom_index": 3815,
          "name": "ND1",
          "element": "N",
          "coord": [
            3.9807000160217285,
            6.96589994430542,
            -15.233200073242188
          ]
        },
        {
          "atom_index": 3816,
          "name": "CD2",
          "element": "C",
          "coord": [
            3.836199998855591,
            6.959799766540527,
            -15.401399612426758
          ]
        },
        {
          "atom_index": 3817,
          "name": "CE1",
          "element": "C",
          "coord": [
            3.9869000911712646,
            6.848100185394287,
            -15.291199684143066
          ]
        },
        {
          "atom_index": 3818,
          "name": "NE2",
          "element": "N",
          "coord": [
            3.901700019836426,
            6.839099884033203,
            -15.393099784851074
          ]
        }
      ]
    },
    {
      "id": "C:184",
      "chain": "C",
      "resseq": 184,
      "icode": "",
      "resname": "HIS",
      "hetflag": " ",
      "sasa": 0.0,
      "atoms": [
        {
          "atom_index": 3819,
          "name": "N",
          "element": "N",
          "coord": [
            3.5643999576568604,
            7.033100128173828,
            -15.164600372314453
          ]
        },
        {
          "atom_index": 3820,
          "name": "CA",
          "element": "C",
          "coord": [
            3.505199909210205,
            6.94350004196167,
            -15.067099571228027
          ]
        },
        {
          "atom_index": 3821,
          "name": "C",
          "element": "C",
          "coord": [
            3.5780999660491943,
            6.808800220489502,
            -15.080300331115723
          ]
        },
        {
          "atom_index": 3822,
          "name": "O",
          "element": "O",
          "coord": [
            3.5552000999450684,
            6.735400199890137,
            -15.176300048828125
          ]
        },
        {
          "atom_index": 3823,
          "name": "CB",
          "element": "C",
          "coord": [
            3.358099937438965,
            6.923299789428711,
            -15.099599838256836
          ]
        },
        {
          "atom_index": 3824,
          "name": "CG",
          "element": "C",
          "coord": [
            3.2772998809814453,
            7.048799991607666,
            -15.096400260925293
          ]
        },
        {
          "atom_index": 3825,
          "name": "ND1",
          "element": "N",
          "coord": [
            3.2646000385284424,
            7.122900009155273,
            -14.982000350952148
          ]
        },
        {
          "atom_index": 3826,
          "name": "CD2",
          "element": "C",
          "coord": [
            3.209199905395508,
            7.109099864959717,
            -15.197099685668945
          ]
        },
        {
          "atom_index": 3827,
          "name": "CE1",
          "element": "C",
          "coord": [
            3.1898999214172363,
            7.226399898529053,
            -15.01509952545166
          ]
        },
        {
          "atom_index": 3828,
          "name": "NE2",
          "element": "N",
          "coord": [
            3.153899908065796,
            7.222300052642822,
            -15.144200325012207
          ]
        }
      ]
    },
    {
      "id": "C:185",
      "chain": "C",
      "resseq": 185,
      "icode": "",
      "resname": "PRO",
      "hetflag": " ",
      "sasa": 0.0,
      "atoms": [
        {
          "atom_index": 3829,
          "name": "N",
          "element": "N",
          "coord": [
            3.672499895095825,
            6.777699947357178,
            -14.989399909973145
          ]
        },
        {
          "atom_index": 3830,
          "name": "CA",
          "element": "C",
          "coord": [
            3.7416000366210938,
            6.649499893188477,
            -15.002099990844727
          ]
        },
        {
          "atom_index": 3831,
          "name": "C",
          "element": "C",
          "coord": [
            3.647700071334839,
            6.535699844360352,
            -14.968999862670898
          ]
        },
        {
          "atom_index": 3832,
          "name": "O",
          "element": "O",
          "coord": [
            3.544600009918213,
            6.556099891662598,
            -14.904600143432617
          ]
        },
        {
          "atom_index": 3833,
          "name": "CB",
          "element": "C",
          "coord": [
            3.8534998893737793,
            6.660099983215332,
            -14.899299621582031
          ]
        },
        {
          "atom_index": 3834,
          "name": "CG",
          "element": "C",
          "coord": [
            3.8773999214172363,
            6.803699970245361,
            -14.890299797058105
          ]
        },
        {
          "atom_index": 3835,
          "name": "CD",
          "element": "C",
          "coord": [
            3.738300085067749,
            6.860300064086914,
            -14.887200355529785
          ]
        }
      ]
    },
    {
      "id": "C:186",
      "chain": "C",
      "resseq": 186,
      "icode": "",
      "resname": "SER",
      "hetflag": " ",
      "sasa": 0.0,
      "atoms": [
        {
          "atom_index": 3836,
          "name": "N",
          "element": "N",
          "coord": [
            3.6826999187469482,
            6.415800094604492,
            -15.013199806213379
          ]
        },
        {
          "atom_index": 3837,
          "name": "CA",
          "element": "C",
          "coord": [
            3.600100040435791,
            6.299699783325195,
            -14.987099647521973
          ]
        },
        {
          "atom_index": 3838,
          "name": "C",
          "element": "C",
          "coord": [
            3.635200023651123,
            6.23330020904541,
            -14.853500366210938
          ]
        },
        {
          "atom_index": 3839,
          "name": "O",
          "element": "O",
          "coord": [
            3.553299903869629,
            6.160299777984619,
            -14.797499656677246
          ]
        },
        {
          "atom_index": 3840,
          "name": "CB",
          "element": "C",
          "coord": [
            3.6110000610351562,
            6.2006001472473145,
            -15.101799964904785
          ]
        },
        {
          "atom_index": 3841,
          "name": "OG",
          "element": "O",
          "coord": [
            3.7448999881744385,
            6.157199859619141,
            -15.116700172424316
          ]
        }
      ]
    },
    {
      "id": "C:187",
      "chain": "C",
      "resseq": 187,
      "icode": "",
      "resname": "THR",
      "hetflag": " ",
      "sasa": 0.0,
      "atoms": [
        {
          "atom_index": 3842,
          "name": "N",
          "element": "N",
          "coord": [
            3.755500078201294,
            6.259399890899658,
            -14.80150032043457
          ]
        },
        {
          "atom_index": 3843,
          "name": "CA",
          "element": "C",
          "coord": [
            3.799299955368042,
            6.203400135040283,
            -14.672699928283691
          ]
        },
        {
          "atom_index": 3844,
          "name": "C",
          "element": "C",
          "coord": [
            3.8864998817443848,
            6.303800106048584,
            -14.600700378417969
          ]
        },
        {
          "atom_index": 3845,
          "name": "O",
          "element": "O",
          "coord": [
            3.937700033187866,
            6.398200035095215,
            -14.66189956665039
          ]
        },
        {
          "atom_index": 3846,
          "name": "CB",
          "element": "C",
          "coord": [
            3.8817999362945557,
            6.0725998878479,
            -14.687800407409668
          ]
        },
        {
          "atom_index": 3847,
          "name": "OG1",
          "element": "O",
          "coord": [
            4.004799842834473,
            6.099400043487549,
            -14.7568998336792
          ]
        },
        {
          "atom_index": 3848,
          "name": "CG2",
          "element": "C",
          "coord": [
            3.802999973297119,
            5.967199802398682,
            -14.764399528503418
          ]
        }
      ]
    },
    {
      "id": "C:188",
      "chain": "C",
      "resseq": 188,
      "icode": "",
      "resname": "ASN",
      "hetflag": " ",
      "sasa": 0.0,
      "atoms": [
        {
          "atom_index": 3849,
          "name": "N",
          "element": "N",
          "coord": [
            3.905600070953369,
            6.281799793243408,
            -14.470999717712402
          ]
        },
        {
          "atom_index": 3850,
          "name": "CA",
          "element": "C",
          "coord": [
            3.9893999099731445,
            6.370500087738037,
            -14.38949966430664
          ]
        },
        {
          "atom_index": 3851,
          "name": "C",
          "element": "C",
          "coord": [
            4.135200023651123,
            6.355800151824951,
            -14.426600456237793
          ]
        },
        {
          "atom_index": 3852,
          "name": "O",
          "element": "O",
          "coord": [
            4.2144999504089355,
            6.447800159454346,
            -14.412599563598633
          ]
        },
        {
          "atom_index": 3853,
          "name": "CB",
          "element": "C",
          "coord": [
            3.9723000526428223,
            6.341100215911865,
            -14.241700172424316
          ]
        },
        {
          "atom_index": 3854,
          "name": "CG",
          "element": "C",
          "coord": [
            3.834700107574463,
            6.373199939727783,
            -14.193900108337402
          ]
        },
        {
          "atom_index": 3855,
          "name": "OD1",
          "element": "O",
          "coord": [
            3.801800012588501,
            6.488999843597412,
            -14.167799949645996
          ]
        },
        {
          "atom_index": 3856,
          "name": "ND2",
          "element": "N",
          "coord": [
            3.750200033187866,
            6.271399974822998,
            -14.188400268554688
          ]
        }
      ]
    },
    {
      "id": "C:189",
      "chain": "C",
      "resseq": 189,
      "icode": "",
      "resname": "GLN",
      "hetflag": " ",
      "sasa": 4.493858337402344,
      "atoms": [
        {
          "atom_index": 3857,
          "name": "N",
          "element": "N",
          "coord": [
            4.171000003814697,
            6.236999988555908,
            -14.470999717712402
          ]
        },
        {
          "atom_index": 3858,
          "name": "CA",
          "element": "C",
          "coord": [
            4.306000232696533,
            6.21120023727417,
            -14.513299942016602
          ]
        },
        {
          "atom_index": 3859,
          "name": "C",
          "element": "C",
          "coord": [
            4.335999965667725,
            6.304800033569336,
            -14.63070011138916
          ]
        },
        {
          "atom_index": 3860,
          "name": "O",
          "element": "O",
          "coord": [
            4.437300205230713,
            6.373300075531006,
            -14.630900382995605
          ]
        },
        {
          "atom_index": 3861,
          "name": "CB",
          "element": "C",
          "coord": [
            4.3155999183654785,
            6.064499855041504,
            -14.5516996383667
          ]
        },
        {
          "atom_index": 3862,
          "name": "CG",
          "element": "C",
          "coord": [
            4.42519998550415,
            6.026700019836426,
            -14.648200035095215
          ]
        },
        {
          "atom_index": 3863,
          "name": "CD",
          "element": "C",
          "coord": [
            4.398200035095215,
            5.888800144195557,
            -14.706700325012207
          ]
        },
        {
          "atom_index": 3864,
          "name": "OE1",
          "element": "O",
          "coord": [
            4.415200233459473,
            5.865799903869629,
            -14.82759952545166
          ]
        },
        {
          "atom_index": 3865,
          "name": "NE2",
          "element": "N",
          "coord": [
            4.350399971008301,
            5.796800136566162,
            -14.621399879455566
          ]
        }
      ]
    },
    {
      "id": "C:190",
      "chain": "C",
      "resseq": 190,
      "icode": "",
      "resname": "GLU",
      "hetflag": " ",
      "sasa": 0.0,
      "atoms": [
        {
          "atom_index": 3866,
          "name": "N",
          "element": "N",
          "coord": [
            4.24399995803833,
            6.312900066375732,
            -14.726099967956543
          ]
        },
        {
          "atom_index": 3867,
          "name": "CA",
          "element": "C",
          "coord": [
            4.2606000900268555,
            6.4008002281188965,
            -14.84119987487793
          ]
        },
        {
          "atom_index": 3868,
          "name": "C",
          "element": "C",
          "coord": [
            4.2657999992370605,
            6.54640007019043,
            -14.793899536132812
          ]
        },
        {
          "atom_index": 3869,
          "name": "O",
          "element": "O",
          "coord": [
            4.352399826049805,
            6.622600078582764,
            -14.835599899291992
          ]
        },
        {
          "atom_index": 3870,
          "name": "CB",
          "element": "C",
          "coord": [
            4.146699905395508,
            6.378200054168701,
            -14.939399719238281
          ]
        },
        {
          "atom_index": 3871,
          "name": "CG",
          "element": "C",
          "coord": [
            4.145599842071533,
            6.4710001945495605,
            -15.059900283813477
          ]
        },
        {
          "atom_index": 3872,
          "name": "CD",
          "element": "C",
          "coord": [
            4.033899784088135,
            6.437300205230713,
            -15.159199714660645
          ]
        },
        {
          "atom_index": 3873,
          "name": "OE1",
          "element": "O",
          "coord": [
            3.9595000743865967,
            6.338699817657471,
            -15.135199546813965
          ]
        },
        {
          "atom_index": 3874,
          "name": "OE2",
          "element": "O",
          "coord": [
            4.020400047302246,
            6.509300231933594,
            -15.26099967956543
          ]
        }
      ]
    },
    {
      "id": "C:191",
      "chain": "C",
      "resseq": 191,
      "icode": "",
      "resname": "GLN",
      "hetflag": " ",
      "sasa": 0.0,
      "atoms": [
        {
          "atom_index": 3875,
          "name": "N",
          "element": "N",
          "coord": [
            4.178400039672852,
            6.581500053405762,
            -14.700300216674805
          ]
        },
        {
          "atom_index": 3876,
          "name": "CA",
          "element": "C",
          "coord": [
            4.174200057983398,
            6.7164998054504395,
            -14.644100189208984
          ]
        },
        {
          "atom_index": 3877,
          "name": "C",
          "element": "C",
          "coord": [
            4.309100151062012,
            6.762199878692627,
            -14.586700439453125
          ]
        },
        {
          "atom_index": 3878,
          "name": "O",
          "element": "O",
          "coord": [
            4.3572001457214355,
            6.871300220489502,
            -14.617899894714355
          ]
        },
        {
          "atom_index": 3879,
          "name": "CB",
          "element": "C",
          "coord": [
            4.066500186920166,
            6.723800182342529,
            -14.534700393676758
          ]
        },
        {
          "atom_index": 3880,
          "name": "CG",
          "element": "C",
          "coord": [
            4.066500186920166,
            6.8516998291015625,
            -14.45110034942627
          ]
        },
        {
          "atom_index": 3881,
          "name": "CD",
          "element": "C",
          "coord": [
            4.024700164794922,
            6.973899841308594,
            -14.528599739074707
          ]
        },
        {
          "atom_index": 3882,
          "name": "OE1",
          "element": "O",
          "coord": [
            3.9426000118255615,
            6.9653000831604,
            -14.618399620056152
          ]
        },
        {
          "atom_index": 3883,
          "name": "NE2",
          "element": "N",
          "coord": [
            4.080699920654297,
            7.088900089263916,
            -14.494000434875488
          ]
        }
      ]
    },
    {
      "id": "C:192",
      "chain": "C",
      "resseq": 192,
      "icode": "",
      "resname": "THR",
      "hetflag": " ",
      "sasa": 0.5088913440704346,
      "atoms": [
        {
          "atom_index": 3884,
          "name": "N",
          "element": "N",
          "coord": [
            4.368800163269043,
            6.680600166320801,
            -14.500399589538574
          ]
        },
        {
          "atom_index": 3885,
          "name": "CA",
          "element": "C",
          "coord": [
            4.496099948883057,
            6.716000080108643,
            -14.438599586486816
          ]
        },
        {
          "atom_index": 3886,
          "name": "C",
          "element": "C",
          "coord": [
            4.611800193786621,
            6.703800201416016,
            -14.536800384521484
          ]
        },
        {
          "atom_index": 3887,
          "name": "O",
          "element": "O",
          "coord": [
            4.704599857330322,
            6.783899784088135,
            -14.53219985961914
          ]
        },
        {
          "atom_index": 3888,
          "name": "CB",
          "element": "C",
          "coord": [
            4.524899959564209,
            6.6331000328063965,
            -14.309100151062012
          ]
        },
        {
          "atom_index": 3889,
          "name": "OG1",
          "element": "O",
          "coord": [
            4.53249979019165,
            6.493899822235107,
            -14.340399742126465
          ]
        },
        {
          "atom_index": 3890,
          "name": "CG2",
          "element": "C",
          "coord": [
            4.4156999588012695,
            6.654799938201904,
            -14.205300331115723
          ]
        }
      ]
    },
    {
      "id": "C:193",
      "chain": "C",
      "resseq": 193,
      "icode": "",
      "resname": "SER",
      "hetflag": " ",
      "sasa": 0.09458957612514496,
      "atoms": [
        {
          "atom_index": 3891,
          "name": "N",
          "element": "N",
          "coord": [
            4.604899883270264,
            6.605599880218506,
            -14.626299858093262
          ]
        },
        {
          "atom_index": 3892,
          "name": "CA",
          "element": "C",
          "coord": [
            4.708700180053711,
            6.585700035095215,
            -14.726799964904785
          ]
        },
        {
          "atom_index": 3893,
          "name": "C",
          "element": "C",
          "coord": [
            4.725599765777588,
            6.708099842071533,
            -14.813400268554688
          ]
        },
        {
          "atom_index": 3894,
          "name": "O",
          "element": "O",
          "coord": [
            4.838699817657471,
            6.7453999519348145,
            -14.846699714660645
          ]
        },
        {
          "atom_index": 3895,
          "name": "CB",
          "element": "C",
          "coord": [
            4.673900127410889,
            6.468999862670898,
            -14.81820011138916
          ]
        },
        {
          "atom_index": 3896,
          "name": "OG",
          "element": "O",
          "coord": [
            4.673299789428711,
            6.347499847412109,
            -14.745499610900879
          ]
        }
      ]
    },
    {
      "id": "C:194",
      "chain": "C",
      "resseq": 194,
      "icode": "",
      "resname": "LEU",
      "hetflag": " ",
      "sasa": 0.0,
      "atoms": [
        {
          "atom_index": 3897,
          "name": "N",
          "element": "N",
          "coord": [
            4.613699913024902,
            6.768899917602539,
            -14.85219955444336
          ]
        },
        {
          "atom_index": 3898,
          "name": "CA",
          "element": "C",
          "coord": [
            4.615799903869629,
            6.886199951171875,
            -14.938199996948242
          ]
        },
        {
          "atom_index": 3899,
          "name": "C",
          "element": "C",
          "coord": [
            4.622499942779541,
            7.017199993133545,
            -14.861900329589844
          ]
        },
        {
          "atom_index": 3900,
          "name": "O",
          "element": "O",
          "coord": [
            4.698800086975098,
            7.106200218200684,
            -14.897299766540527
          ]
        },
        {
          "atom_index": 3901,
          "name": "CB",
          "element": "C",
          "coord": [
            4.490499973297119,
            6.889400005340576,
            -15.026399612426758
          ]
        },
        {
          "atom_index": 3902,
          "name": "CG",
          "element": "C",
          "coord": [
            4.453700065612793,
            6.773499965667725,
            -15.1181001663208
          ]
        },
        {
          "atom_index": 3903,
          "name": "CD1",
          "element": "C",
          "coord": [
            4.316400051116943,
            6.79449987411499,
            -15.178500175476074
          ]
        },
        {
          "atom_index": 3904,
          "name": "CD2",
          "element": "C",
          "coord": [
            4.555300235748291,
            6.763400077819824,
            -15.226499557495117
          ]
        }
      ]
    },
    {
      "id": "C:195",
      "chain": "C",
      "resseq": 195,
      "icode": "",
      "resname": "TYR",
      "hetflag": " ",
      "sasa": 0.0,
      "atoms": [
        {
          "atom_index": 3905,
          "name": "N",
          "element": "N",
          "coord": [
            4.544400215148926,
            7.02810001373291,
            -14.755200386047363
          ]
        },
        {
          "atom_index": 3906,
          "name": "CA",
          "element": "C",
          "coord": [
            4.536200046539307,
            7.153200149536133,
            -14.680899620056152
          ]
        },
        {
          "atom_index": 3907,
          "name": "C",
          "element": "C",
          "coord": [
            4.589799880981445,
            7.15939998626709,
            -14.540499687194824
          ]
        },
        {
          "atom_index": 3908,
          "name": "O",
          "element": "O",
          "coord": [
            4.5879998207092285,
            7.26800012588501,
            -14.479999542236328
          ]
        },
        {
          "atom_index": 3909,
          "name": "CB",
          "element": "C",
          "coord": [
            4.392199993133545,
            7.2006001472473145,
            -14.68120002746582
          ]
        },
        {
          "atom_index": 3910,
          "name": "CG",
          "element": "C",
          "coord": [
            4.332600116729736,
            7.185100078582764,
            -14.817999839782715
          ]
        },
        {
          "atom_index": 3911,
          "name": "CD1",
          "element": "C",
          "coord": [
            4.3769001960754395,
            7.2652997970581055,
            -14.924400329589844
          ]
        },
        {
          "atom_index": 3912,
          "name": "CD2",
          "element": "C",
          "coord": [
            4.23829984664917,
            7.084700107574463,
            -14.844400405883789
          ]
        },
        {
          "atom_index": 3913,
          "name": "CE1",
          "element": "C",
          "coord": [
            4.328499794006348,
            7.246300220489502,
            -15.053999900817871
          ]
        },
        {
          "atom_index": 3914,
          "name": "CE2",
          "element": "C",
          "coord": [
            4.189499855041504,
            7.064899921417236,
            -14.974200248718262
          ]
        },
        {
          "atom_index": 3915,
          "name": "CZ",
          "element": "C",
          "coord": [
            4.235799789428711,
            7.145999908447266,
            -15.078100204467773
          ]
        },
        {
          "atom_index": 3916,
          "name": "OH",
          "element": "O",
          "coord": [
            4.190499782562256,
            7.1269001960754395,
            -15.20460033416748
          ]
        }
      ]
    },
    {
      "id": "C:196",
      "chain": "C",
      "resseq": 196,
      "icode": "",
      "resname": "VAL",
      "hetflag": " ",
      "sasa": 0.06453092396259308,
      "atoms": [
        {
          "atom_index": 3917,
          "name": "N",
          "element": "N",
          "coord": [
            4.640500068664551,
            7.046800136566162,
            -14.489800453186035
          ]
        },
        {
          "atom_index": 3918,
          "name": "CA",
          "element": "C",
          "coord": [
            4.695400238037109,
            7.039999961853027,
            -14.353899955749512
          ]
        },
        {
          "atom_index": 3919,
          "name": "C",
          "element": "C",
          "coord": [
            4.584199905395508,
            7.057600021362305,
            -14.248000144958496
          ]
        },
        {
          "atom_index": 3920,
          "name": "O",
          "element": "O",
          "coord": [
            4.557300090789795,
            6.964799880981445,
            -14.171699523925781
          ]
        },
        {
          "atom_index": 3921,
          "name": "CB",
          "element": "C",
          "coord": [
            4.8105998039245605,
            7.143700122833252,
            -14.333700180053711
          ]
        },
        {
          "atom_index": 3922,
          "name": "CG1",
          "element": "C",
          "coord": [
            4.857100009918213,
            7.145100116729736,
            -14.190099716186523
          ]
        },
        {
          "atom_index": 3923,
          "name": "CG2",
          "element": "C",
          "coord": [
            4.927299976348877,
            7.112299919128418,
            -14.42609977722168
          ]
        }
      ]
    },
    {
      "id": "C:197",
      "chain": "C",
      "resseq": 197,
      "icode": "",
      "resname": "GLN",
      "hetflag": " ",
      "sasa": 0.0,
      "atoms": [
        {
          "atom_index": 3924,
          "name": "N",
          "element": "N",
          "coord": [
            4.518899917602539,
            7.174099922180176,
            -14.244799613952637
          ]
        },
        {
          "atom_index": 3925,
          "name": "CA",
          "element": "C",
          "coord": [
            4.409800052642822,
            7.201200008392334,
            -14.150899887084961
          ]
        },
        {
          "atom_index": 3926,
          "name": "C",
          "element": "C",
          "coord": [
            4.303400039672852,
            7.092800140380859,
            -14.163200378417969
          ]
        },
        {
          "atom_index": 3927,
          "name": "O",
          "element": "O",
          "coord": [
            4.267600059509277,
            7.052199840545654,
            -14.27340030670166
          ]
        },
        {
          "atom_index": 3928,
          "name": "CB",
          "element": "C",
          "coord": [
            4.3445000648498535,
            7.337399959564209,
            -14.179200172424316
          ]
        },
        {
          "atom_index": 3929,
          "name": "CG",
          "element": "C",
          "coord": [
            4.413099765777588,
            7.456699848175049,
            -14.11520004272461
          ]
        },
        {
          "atom_index": 3930,
          "name": "CD",
          "element": "C",
          "coord": [
            4.554699897766113,
            7.480400085449219,
            -14.166600227355957
          ]
        },
        {
          "atom_index": 3931,
          "name": "OE1",
          "element": "O",
          "coord": [
            4.652200222015381,
            7.436600208282471,
            -14.105500221252441
          ]
        },
        {
          "atom_index": 3932,
          "name": "NE2",
          "element": "N",
          "coord": [
            4.566500186920166,
            7.548500061035156,
            -14.27970027923584
          ]
        }
      ]
    },
    {
      "id": "C:198",
      "chain": "C",
      "resseq": 198,
      "icode": "",
      "resname": "ALA",
      "hetflag": " ",
      "sasa": 0.38718554377555847,
      "atoms": [
        {
          "atom_index": 3933,
          "name": "N",
          "element": "N",
          "coord": [
            4.2515997886657715,
            7.047999858856201,
            -14.049300193786621
          ]
        },
        {
          "atom_index": 3934,
          "name": "CA",
          "element": "C",
          "coord": [
            4.147900104522705,
            6.945400238037109,
            -14.04580020904541
          ]
        },
        {
          "atom_index": 3935,
          "name": "C",
          "element": "C",
          "coord": [
            4.017000198364258,
            7.002999782562256,
            -14.098600387573242
          ]
        },
        {
          "atom_index": 3936,
          "name": "O",
          "element": "O",
          "coord": [
            3.9258999824523926,
            6.928800106048584,
            -14.136099815368652
          ]
        },
        {
          "atom_index": 3937,
          "name": "CB",
          "element": "C",
          "coord": [
            4.129499912261963,
            6.894499778747559,
            -13.903400421142578
          ]
        }
      ]
    },
    {
      "id": "C:199",
      "chain": "C",
      "resseq": 199,
      "icode": "",
      "resname": "SER",
      "hetflag": " ",
      "sasa": 0.0,
      "atoms": [
        {
          "atom_index": 3938,
          "name": "N",
          "element": "N",
          "coord": [
            4.0081000328063965,
            7.135700225830078,
            -14.099599838256836
          ]
        },
        {
          "atom_index": 3939,
          "name": "CA",
          "element": "C",
          "coord": [
            3.889899969100952,
            7.20550012588501,
            -14.148699760437012
          ]
        },
        {
          "atom_index": 3940,
          "name": "C",
          "element": "C",
          "coord": [
            3.930500030517578,
            7.339900016784668,
            -14.210800170898438
          ]
        },
        {
          "atom_index": 3941,
          "name": "O",
          "element": "O",
          "coord": [
            3.9907000064849854,
            7.424699783325195,
            -14.144599914550781
          ]
        },
        {
          "atom_index": 3942,
          "name": "CB",
          "element": "C",
          "coord": [
            3.789599895477295,
            7.227200031280518,
            -14.034099578857422
          ]
        },
        {
          "atom_index": 3943,
          "name": "OG",
          "element": "O",
          "coord": [
            3.666100025177002,
            7.282800197601318,
            -14.07979965209961
          ]
        }
      ]
    },
    {
      "id": "C:200",
      "chain": "C",
      "resseq": 200,
      "icode": "",
      "resname": "GLY",
      "hetflag": " ",
      "sasa": 0.0,
      "atoms": [
        {
          "atom_index": 3944,
          "name": "N",
          "element": "N",
          "coord": [
            3.8998000621795654,
            7.3572998046875,
            -14.338700294494629
          ]
        },
        {
          "atom_index": 3945,
          "name": "CA",
          "element": "C",
          "coord": [
            3.933199882507324,
            7.481200218200684,
            -14.406200408935547
          ]
        },
        {
          "atom_index": 3946,
          "name": "C",
          "element": "C",
          "coord": [
            3.8164000511169434,
            7.577300071716309,
            -14.402199745178223
          ]
        },
        {
          "atom_index": 3947,
          "name": "O",
          "element": "O",
          "coord": [
            3.713399887084961,
            7.5482001304626465,
            -14.341899871826172
          ]
        }
      ]
    },
    {
      "id": "C:201",
      "chain": "C",
      "resseq": 201,
      "icode": "",
      "resname": "ARG",
      "hetflag": " ",
      "sasa": 0.0,
      "atoms": [
        {
          "atom_index": 3948,
          "name": "N",
          "element": "N",
          "coord": [
            3.8299999237060547,
            7.689700126647949,
            -14.470499992370605
          ]
        },
        {
          "atom_index": 3949,
          "name": "CA",
          "element": "C",
          "coord": [
            3.7248001098632812,
            7.788599967956543,
            -14.472999572753906
          ]
        },
        {
          "atom_index": 3950,
          "name": "C",
          "element": "C",
          "coord": [
            3.767199993133545,
            7.8958001136779785,
            -14.570899963378906
          ]
        },
        {
          "atom_index": 3951,
          "name": "O",
          "element": "O",
          "coord": [
            3.886399984359741,
            7.924099922180176,
            -14.582900047302246
          ]
        },
        {
          "atom_index": 3952,
          "name": "CB",
          "element": "C",
          "coord": [
            3.709399938583374,
            7.847899913787842,
            -14.333399772644043
          ]
        },
        {
          "atom_index": 3953,
          "name": "CG",
          "element": "C",
          "coord": [
            3.649600028991699,
            7.984499931335449,
            -14.328499794006348
          ]
        },
        {
          "atom_index": 3954,
          "name": "CD",
          "element": "C",
          "coord": [
            3.685499906539917,
            8.052399635314941,
            -14.196000099182129
          ]
        },
        {
          "atom_index": 3955,
          "name": "NE",
          "element": "N",
          "coord": [
            3.8285999298095703,
            8.081899642944336,
            -14.178299903869629
          ]
        },
        {
          "atom_index": 3956,
          "name": "CZ",
          "element": "C",
          "coord": [
            3.8910999298095703,
            8.1899995803833,
            -14.227899551391602
          ]
        },
        {
          "atom_index": 3957,
          "name": "NH1",
          "element": "N",
          "coord": [
            3.8239998817443848,
            8.280200004577637,
            -14.30049991607666
          ]
        },
        {
          "atom_index": 3958,
          "name": "NH2",
          "element": "N",
          "coord": [
            4.019400119781494,
            8.212800025939941,
            -14.199199676513672
          ]
        }
      ]
    },
    {
      "id": "C:202",
      "chain": "C",
      "resseq": 202,
      "icode": "",
      "resname": "VAL",
      "hetflag": " ",
      "sasa": 0.0,
      "atoms": [
        {
          "atom_index": 3959,
          "name": "N",
          "element": "N",
          "coord": [
            3.670300006866455,
            7.953199863433838,
            -14.64169979095459
          ]
        },
        {
          "atom_index": 3960,
          "name": "CA",
          "element": "C",
          "coord": [
            3.696700096130371,
            8.058600425720215,
```
