## Supplementary material for "Localized Reactivity on Proteins as Riemannian Manifolds: A Quantum-Inspired Geometric Model for Deterministic, Metal-Aware Reactive-Site Prediction": code bundle: meta.json (part 2 of 16)

```
            -14.737700462341309
          ]
        },
        {
          "atom_index": 3961,
          "name": "C",
          "element": "C",
          "coord": [
            3.5994999408721924,
            8.172900199890137,
            -14.70930004119873
          ]
        },
        {
          "atom_index": 3962,
          "name": "O",
          "element": "O",
          "coord": [
            3.4793999195098877,
            8.151200294494629,
            -14.701399803161621
          ]
        },
        {
          "atom_index": 3963,
          "name": "CB",
          "element": "C",
          "coord": [
            3.674099922180176,
            8.010100364685059,
            -14.884599685668945
          ]
        },
        {
          "atom_index": 3964,
          "name": "CG1",
          "element": "C",
          "coord": [
            3.7063000202178955,
            8.121000289916992,
            -14.982199668884277
          ]
        },
        {
          "atom_index": 3965,
          "name": "CG2",
          "element": "C",
          "coord": [
            3.7588999271392822,
            7.888899803161621,
            -14.916399955749512
          ]
        }
      ]
    },
    {
      "id": "C:203",
      "chain": "C",
      "resseq": 203,
      "icode": "",
      "resname": "THR",
      "hetflag": " ",
      "sasa": 0.0,
      "atoms": [
        {
          "atom_index": 3966,
          "name": "N",
          "element": "N",
          "coord": [
            3.650399923324585,
            8.293499946594238,
            -14.689299583435059
          ]
        },
        {
          "atom_index": 3967,
          "name": "CA",
          "element": "C",
          "coord": [
            3.565500020980835,
            8.409500122070312,
            -14.665399551391602
          ]
        },
        {
          "atom_index": 3968,
          "name": "C",
          "element": "C",
          "coord": [
            3.5994999408721924,
            8.508700370788574,
            -14.776800155639648
          ]
        },
        {
          "atom_index": 3969,
          "name": "O",
          "element": "O",
          "coord": [
            3.71560001373291,
            8.545900344848633,
            -14.792499542236328
          ]
        },
        {
          "atom_index": 3970,
          "name": "CB",
          "element": "C",
          "coord": [
            3.594399929046631,
            8.474800109863281,
            -14.525400161743164
          ]
        },
        {
          "atom_index": 3971,
          "name": "OG1",
          "element": "O",
          "coord": [
            3.5810999870300293,
            8.376199722290039,
            -14.421099662780762
          ]
        },
        {
          "atom_index": 3972,
          "name": "CG2",
          "element": "C",
          "coord": [
            3.4992001056671143,
            8.59220027923584,
            -14.499300003051758
          ]
        }
      ]
    },
    {
      "id": "C:204",
      "chain": "C",
      "resseq": 204,
      "icode": "",
      "resname": "VAL",
      "hetflag": " ",
      "sasa": 0.0,
      "atoms": [
        {
          "atom_index": 3973,
          "name": "N",
          "element": "N",
          "coord": [
            3.501199960708618,
            8.54319953918457,
            -14.85949993133545
          ]
        },
        {
          "atom_index": 3974,
          "name": "CA",
          "element": "C",
          "coord": [
            3.5220999717712402,
            8.63860034942627,
            -14.967399597167969
          ]
        },
        {
          "atom_index": 3975,
          "name": "C",
          "element": "C",
          "coord": [
            3.43149995803833,
            8.756699562072754,
            -14.941200256347656
          ]
        },
        {
          "atom_index": 3976,
          "name": "O",
          "element": "O",
          "coord": [
            3.311500072479248,
            8.74120044708252,
            -14.922699928283691
          ]
        },
        {
          "atom_index": 3977,
          "name": "CB",
          "element": "C",
          "coord": [
            3.4937000274658203,
            8.577099800109863,
            -15.10420036315918
          ]
        },
        {
          "atom_index": 3978,
          "name": "CG1",
          "element": "C",
          "coord": [
            3.4979000091552734,
            8.682900428771973,
            -15.209099769592285
          ]
        },
        {
          "atom_index": 3979,
          "name": "CG2",
          "element": "C",
          "coord": [
            3.5973000526428223,
            8.471599578857422,
            -15.135000228881836
          ]
        }
      ]
    },
    {
      "id": "C:205",
      "chain": "C",
      "resseq": 205,
      "icode": "",
      "resname": "SER",
      "hetflag": " ",
      "sasa": 0.0,
      "atoms": [
        {
          "atom_index": 3980,
          "name": "N",
          "element": "N",
          "coord": [
            3.488100051879883,
            8.876199722290039,
            -14.941399574279785
          ]
        },
        {
          "atom_index": 3981,
          "name": "CA",
          "element": "C",
          "coord": [
            3.407900094985962,
            8.993499755859375,
            -14.90999984741211
          ]
        },
        {
          "atom_index": 3982,
          "name": "C",
          "element": "C",
          "coord": [
            3.450900077819824,
            9.12090015411377,
            -14.97700023651123
          ]
        },
        {
          "atom_index": 3983,
          "name": "O",
          "element": "O",
          "coord": [
            3.5648000240325928,
            9.133099555969238,
            -15.022500038146973
          ]
        },
        {
          "atom_index": 3984,
          "name": "CB",
          "element": "C",
          "coord": [
            3.4130001068115234,
            9.017800331115723,
            -14.759200096130371
          ]
        },
        {
          "atom_index": 3985,
          "name": "OG",
          "element": "O",
          "coord": [
            3.547100067138672,
            9.021699905395508,
            -14.713399887084961
          ]
        }
      ]
    },
    {
      "id": "C:206",
      "chain": "C",
      "resseq": 206,
      "icode": "",
      "resname": "THR",
      "hetflag": " ",
      "sasa": 0.0,
      "atoms": [
        {
          "atom_index": 3986,
          "name": "N",
          "element": "N",
          "coord": [
            3.3568999767303467,
            9.214300155639648,
            -14.983799934387207
          ]
        },
        {
          "atom_index": 3987,
          "name": "CA",
          "element": "C",
          "coord": [
            3.3808999061584473,
            9.346799850463867,
            -15.036600112915039
          ]
        },
        {
          "atom_index": 3988,
          "name": "C",
          "element": "C",
          "coord": [
            3.343899965286255,
            9.431900024414062,
            -14.916000366210938
          ]
        },
        {
          "atom_index": 3989,
          "name": "O",
          "element": "O",
          "coord": [
            3.3322999477386475,
            9.379199981689453,
            -14.80459976196289
          ]
        },
        {
          "atom_index": 3990,
          "name": "CB",
          "element": "C",
          "coord": [
            3.2904999256134033,
            9.380000114440918,
            -15.155200004577637
          ]
        },
        {
          "atom_index": 3991,
          "name": "OG1",
          "element": "O",
          "coord": [
            3.154900074005127,
            9.352999687194824,
            -15.121100425720215
          ]
        },
        {
          "atom_index": 3992,
          "name": "CG2",
          "element": "C",
          "coord": [
            3.3292999267578125,
            9.298600196838379,
            -15.277400016784668
          ]
        }
      ]
    },
    {
      "id": "C:207",
      "chain": "C",
      "resseq": 207,
      "icode": "",
      "resname": "ARG",
      "hetflag": " ",
      "sasa": 0.09495562314987183,
      "atoms": [
        {
          "atom_index": 3993,
          "name": "N",
          "element": "N",
          "coord": [
            3.3262999057769775,
            9.562000274658203,
            -14.934000015258789
          ]
        },
        {
          "atom_index": 3994,
          "name": "CA",
          "element": "C",
          "coord": [
            3.288800001144409,
            9.646100044250488,
            -14.821000099182129
          ]
        },
        {
          "atom_index": 3995,
          "name": "C",
          "element": "C",
          "coord": [
            3.143399953842163,
            9.628499984741211,
            -14.781900405883789
          ]
        },
        {
          "atom_index": 3996,
          "name": "O",
          "element": "O",
          "coord": [
            3.1064000129699707,
            9.649499893188477,
            -14.666299819946289
          ]
        },
        {
          "atom_index": 3997,
          "name": "CB",
          "element": "C",
          "coord": [
            3.315500020980835,
            9.7923002243042,
            -14.850099563598633
          ]
        },
        {
          "atom_index": 3998,
          "name": "CG",
          "element": "C",
          "coord": [
            3.4590001106262207,
            9.824999809265137,
            -14.843799591064453
          ]
        },
        {
          "atom_index": 3999,
          "name": "CD",
          "element": "C",
          "coord": [
            3.477799892425537,
            9.972399711608887,
            -14.836000442504883
          ]
        },
        {
          "atom_index": 4000,
          "name": "NE",
          "element": "N",
          "coord": [
            3.6087000370025635,
            10.0068998336792,
            -14.888699531555176
          ]
        },
        {
          "atom_index": 4001,
          "name": "CZ",
          "element": "C",
          "coord": [
            3.628200054168701,
            10.06089973449707,
            -15.008500099182129
          ]
        },
        {
          "atom_index": 4002,
          "name": "NH1",
          "element": "N",
          "coord": [
            3.5236001014709473,
            10.088500022888184,
            -15.087400436401367
          ]
        },
        {
          "atom_index": 4003,
          "name": "NH2",
          "element": "N",
          "coord": [
            3.7520999908447266,
            10.078700065612793,
            -15.053000450134277
          ]
        }
      ]
    },
    {
      "id": "C:208",
      "chain": "C",
      "resseq": 208,
      "icode": "",
      "resname": "ARG",
      "hetflag": " ",
      "sasa": 0.0,
      "atoms": [
        {
          "atom_index": 4004,
          "name": "N",
          "element": "N",
          "coord": [
            3.062299966812134,
            9.587599754333496,
            -14.878700256347656
          ]
        },
        {
          "atom_index": 4005,
          "name": "CA",
          "element": "C",
          "coord": [
            2.9207000732421875,
            9.567700386047363,
            -14.85509967803955
          ]
        },
        {
          "atom_index": 4006,
          "name": "C",
          "element": "C",
          "coord": [
            2.8738999366760254,
            9.424099922180176,
            -14.836099624633789
          ]
        },
        {
          "atom_index": 4007,
          "name": "O",
          "element": "O",
          "coord": [
            2.7774999141693115,
            9.399100303649902,
            -14.76360034942627
          ]
        },
        {
          "atom_index": 4008,
          "name": "CB",
          "element": "C",
          "coord": [
            2.838399887084961,
            9.63479995727539,
            -14.965499877929688
          ]
        },
        {
          "atom_index": 4009,
          "name": "CG",
          "element": "C",
          "coord": [
            2.8638999462127686,
            9.588800430297852,
            -15.109399795532227
          ]
        },
        {
          "atom_index": 4010,
          "name": "CD",
          "element": "C",
          "coord": [
            2.751199960708618,
            9.642399787902832,
            -15.202099800109863
          ]
        },
        {
          "atom_index": 4011,
          "name": "NE",
          "element": "N",
          "coord": [
            2.779099941253662,
            9.763699531555176,
            -15.282400131225586
          ]
        },
        {
          "atom_index": 4012,
          "name": "CZ",
          "element": "C",
          "coord": [
            2.8631999492645264,
            9.86460018157959,
            -15.252799987792969
          ]
        },
        {
          "atom_index": 4013,
          "name": "NH1",
          "element": "N",
          "coord": [
            2.9354000091552734,
            9.866999626159668,
            -15.140700340270996
          ]
        },
        {
          "atom_index": 4014,
          "name": "NH2",
          "element": "N",
          "coord": [
            2.876499891281128,
            9.965999603271484,
            -15.338399887084961
          ]
        }
      ]
    },
    {
      "id": "C:209",
      "chain": "C",
      "resseq": 209,
      "icode": "",
      "resname": "SER",
      "hetflag": " ",
      "sasa": 0.0,
      "atoms": [
        {
          "atom_index": 4015,
          "name": "N",
          "element": "N",
          "coord": [
            2.9398999214172363,
            9.330699920654297,
            -14.903300285339355
          ]
        },
        {
          "atom_index": 4016,
          "name": "CA",
          "element": "C",
          "coord": [
            2.9021999835968018,
            9.190999984741211,
            -14.894599914550781
          ]
        },
        {
          "atom_index": 4017,
          "name": "C",
          "element": "C",
          "coord": [
            3.0106000900268555,
            9.107799530029297,
            -14.83080005645752
          ]
        },
        {
          "atom_index": 4018,
          "name": "O",
          "element": "O",
          "coord": [
            3.1242001056671143,
            9.151399612426758,
            -14.816699981689453
          ]
        },
        {
          "atom_index": 4019,
          "name": "CB",
          "element": "C",
          "coord": [
            2.8642001152038574,
            9.13659954071045,
            -15.033100128173828
          ]
        },
        {
          "atom_index": 4020,
          "name": "OG",
          "element": "O",
          "coord": [
            2.9718000888824463,
            9.144499778747559,
            -15.12600040435791
          ]
        }
      ]
    },
    {
      "id": "C:210",
      "chain": "C",
      "resseq": 210,
      "icode": "",
      "resname": "GLN",
      "hetflag": " ",
      "sasa": 0.0,
      "atoms": [
        {
          "atom_index": 4021,
          "name": "N",
          "element": "N",
          "coord": [
            2.974299907684326,
            8.98490047454834,
            -14.797900199890137
          ]
        },
        {
          "atom_index": 4022,
          "name": "CA",
          "element": "C",
          "coord": [
            3.0622000694274902,
            8.891500473022461,
            -14.730500221252441
          ]
        },
        {
          "atom_index": 4023,
          "name": "C",
          "element": "C",
          "coord": [
            3.004499912261963,
            8.750100135803223,
            -14.747300148010254
          ]
        },
        {
          "atom_index": 4024,
          "name": "O",
          "element": "O",
          "coord": [
            2.882499933242798,
            8.732999801635742,
            -14.74370002746582
          ]
        },
        {
          "atom_index": 4025,
          "name": "CB",
          "element": "C",
          "coord": [
            3.0622000694274902,
            8.931699752807617,
            -14.583800315856934
          ]
        },
        {
          "atom_index": 4026,
          "name": "CG",
          "element": "C",
          "coord": [
            3.124500036239624,
            8.836299896240234,
            -14.491000175476074
          ]
        },
        {
          "atom_index": 4027,
          "name": "CD",
          "element": "C",
          "coord": [
            3.043299913406372,
            8.817399978637695,
            -14.365699768066406
          ]
        },
        {
          "atom_index": 4028,
          "name": "OE1",
          "element": "O",
          "coord": [
            3.071500062942505,
            8.726699829101562,
            -14.287199974060059
          ]
        },
        {
          "atom_index": 4029,
          "name": "NE2",
          "element": "N",
          "coord": [
            2.9428999423980713,
            8.90060043334961,
            -14.345499992370605
          ]
        }
      ]
    },
    {
      "id": "C:211",
      "chain": "C",
      "resseq": 211,
      "icode": "",
      "resname": "GLN",
      "hetflag": " ",
      "sasa": 0.0,
      "atoms": [
        {
          "atom_index": 4030,
          "name": "N",
          "element": "N",
          "coord": [
            3.0903000831604004,
            8.650300025939941,
            -14.769399642944336
          ]
        },
        {
          "atom_index": 4031,
          "name": "CA",
          "element": "C",
          "coord": [
            3.0464999675750732,
            8.510700225830078,
            -14.785300254821777
          ]
        },
        {
          "atom_index": 4032,
          "name": "C",
          "element": "C",
          "coord": [
            3.1503000259399414,
            8.421199798583984,
            -14.718500137329102
          ]
        },
        {
          "atom_index": 4033,
          "name": "O",
          "element": "O",
          "coord": [
            3.269200086593628,
            8.442399978637695,
            -14.740799903869629
          ]
        },
        {
          "atom_index": 4034,
          "name": "CB",
          "element": "C",
          "coord": [
            3.039599895477295,
            8.471199989318848,
            -14.934399604797363
          ]
        },
        {
          "atom_index": 4035,
          "name": "CG",
          "element": "C",
          "coord": [
            2.9563000202178955,
            8.562700271606445,
            -15.021900177001953
          ]
        },
        {
          "atom_index": 4036,
          "name": "CD",
          "element": "C",
          "coord": [
            2.9856998920440674,
            8.550999641418457,
            -15.17240047454834
          ]
        },
        {
          "atom_index": 4037,
          "name": "OE1",
          "element": "O",
          "coord": [
            2.9351999759674072,
            8.460599899291992,
            -15.23900032043457
          ]
        },
        {
          "atom_index": 4038,
          "name": "NE2",
          "element": "N",
          "coord": [
            3.063199996948242,
            8.645899772644043,
            -15.227100372314453
          ]
        }
      ]
    },
    {
      "id": "C:212",
      "chain": "C",
      "resseq": 212,
      "icode": "",
      "resname": "THR",
      "hetflag": " ",
      "sasa": 0.0,
      "atoms": [
        {
          "atom_index": 4039,
          "name": "N",
          "element": "N",
          "coord": [
            3.109100103378296,
            8.330599784851074,
            -14.628999710083008
          ]
        },
        {
          "atom_index": 4040,
          "name": "CA",
          "element": "C",
          "coord": [
            3.204699993133545,
            8.235300064086914,
            -14.568900108337402
          ]
        },
        {
          "atom_index": 4041,
          "name": "C",
          "element": "C",
          "coord": [
            3.152600049972534,
            8.09630012512207,
            -14.600099563598633
          ]
        },
        {
          "atom_index": 4042,
          "name": "O",
          "element": "O",
          "coord": [
            3.0332000255584717,
            8.070899963378906,
            -14.590200424194336
          ]
        },
        {
          "atom_index": 4043,
          "name": "CB",
          "element": "C",
          "coord": [
            3.22979998588562,
            8.253499984741211,
            -14.417099952697754
          ]
        },
        {
          "atom_index": 4044,
          "name": "OG1",
          "element": "O",
          "coord": [
            3.2939000129699707,
            8.379799842834473,
            -14.394599914550781
          ]
        },
        {
          "atom_index": 4045,
          "name": "CG2",
          "element": "C",
          "coord": [
            3.3224000930786133,
            8.144800186157227,
            -14.362700462341309
          ]
        }
      ]
    },
    {
      "id": "C:213",
      "chain": "C",
      "resseq": 213,
      "icode": "",
      "resname": "ILE",
      "hetflag": " ",
      "sasa": 0.0,
      "atoms": [
        {
          "atom_index": 4046,
          "name": "N",
          "element": "N",
          "coord": [
            3.2407000064849854,
            8.012100219726562,
            -14.652299880981445
          ]
        },
        {
          "atom_index": 4047,
          "name": "CA",
          "element": "C",
          "coord": [
            3.2053000926971436,
            7.877900123596191,
            -14.69219970703125
          ]
        },
        {
          "atom_index": 4048,
          "name": "C",
          "element": "C",
          "coord": [
            3.297499895095825,
            7.782199859619141,
            -14.621100425720215
          ]
        },
        {
          "atom_index": 4049,
          "name": "O",
          "element": "O",
          "coord": [
            3.4175000190734863,
            7.804500102996826,
            -14.614399909973145
          ]
        },
        {
          "atom_index": 4050,
          "name": "CB",
          "element": "C",
          "coord": [
            3.2267000675201416,
            7.85890007019043,
            -14.843400001525879
          ]
        },
        {
          "atom_index": 4051,
          "name": "CG1",
          "element": "C",
          "coord": [
            3.164599895477295,
            7.973800182342529,
            -14.921099662780762
          ]
        },
        {
          "atom_index": 4052,
          "name": "CG2",
          "element": "C",
          "coord": [
            3.165600061416626,
            7.728300094604492,
            -14.888500213623047
          ]
        },
        {
          "atom_index": 4053,
          "name": "CD1",
          "element": "C",
          "coord": [
            3.0153000354766846,
            7.97760009765625,
            -14.912400245666504
          ]
        }
      ]
    },
    {
      "id": "C:214",
      "chain": "C",
      "resseq": 214,
      "icode": "",
      "resname": "ILE",
      "hetflag": " ",
      "sasa": 0.0,
      "atoms": [
        {
          "atom_index": 4054,
          "name": "N",
          "element": "N",
          "coord": [
            3.240299940109253,
            7.675099849700928,
            -14.569600105285645
          ]
        },
        {
          "atom_index": 4055,
          "name": "CA",
          "element": "C",
          "coord": [
            3.315200090408325,
            7.572800159454346,
            -14.499600410461426
          ]
        },
        {
          "atom_index": 4056,
          "name": "C",
          "element": "C",
          "coord": [
            3.3041999340057373,
            7.446400165557861,
            -14.586600303649902
          ]
        },
        {
          "atom_index": 4057,
          "name": "O",
          "element": "O",
          "coord": [
            3.1965999603271484,
            7.413700103759766,
            -14.636500358581543
          ]
        },
        {
          "atom_index": 4058,
          "name": "CB",
          "element": "C",
          "coord": [
            3.2558000087738037,
            7.55210018157959,
            -14.355999946594238
          ]
        },
        {
          "atom_index": 4059,
          "name": "CG1",
          "element": "C",
          "coord": [
            3.3185999393463135,
            7.651299953460693,
            -14.259599685668945
          ]
        },
        {
          "atom_index": 4060,
          "name": "CG2",
          "element": "C",
          "coord": [
            3.289900064468384,
            7.416600227355957,
            -14.299400329589844
          ]
        },
        {
          "atom_index": 4061,
          "name": "CD1",
          "element": "C",
          "coord": [
            3.293600082397461,
            7.793700218200684,
            -14.291399955749512
          ]
        }
      ]
    },
    {
      "id": "C:215",
      "chain": "C",
      "resseq": 215,
      "icode": "",
      "resname": "PRO",
      "hetflag": " ",
      "sasa": 0.0,
      "atoms": [
        {
          "atom_index": 4062,
          "name": "N",
          "element": "N",
          "coord": [
            3.4173998832702637,
            7.38070011138916,
            -14.615500450134277
          ]
        },
        {
          "atom_index": 4063,
          "name": "CA",
          "element": "C",
          "coord": [
            3.4091999530792236,
            7.260000228881836,
            -14.697999954223633
          ]
        },
        {
          "atom_index": 4064,
          "name": "C",
          "element": "C",
          "coord": [
            3.3333001136779785,
            7.14709997177124,
            -14.627300262451172
          ]
        },
        {
          "atom_index": 4065,
          "name": "O",
          "element": "O",
          "coord": [
            3.3287999629974365,
            7.141600131988525,
            -14.504500389099121
          ]
        },
        {
          "atom_index": 4066,
          "name": "CB",
          "element": "C",
          "coord": [
            3.555999994277954,
            7.224100112915039,
            -14.71969985961914
          ]
        },
        {
          "atom_index": 4067,
          "name": "CG",
          "element": "C",
          "coord": [
            3.623300075531006,
            7.2769999504089355,
            -14.597000122070312
          ]
        },
        {
          "atom_index": 4068,
          "name": "CD",
          "element": "C",
          "coord": [
            3.5571000576019287,
            7.410600185394287,
            -14.579000473022461
          ]
        }
      ]
    },
    {
      "id": "C:216",
      "chain": "C",
      "resseq": 216,
      "icode": "",
      "resname": "ASN",
      "hetflag": " ",
      "sasa": 0.0,
      "atoms": [
        {
          "atom_index": 4069,
          "name": "N",
          "element": "N",
          "coord": [
            3.2760000228881836,
            7.055799961090088,
            -14.705400466918945
          ]
        },
        {
          "atom_index": 4070,
          "name": "CA",
          "element": "C",
          "coord": [
            3.2002999782562256,
            6.94320011138916,
            -14.650500297546387
          ]
        },
        {
          "atom_index": 4071,
          "name": "C",
          "element": "C",
          "coord": [
            3.269200086593628,
            6.813399791717529,
            -14.690999984741211
          ]
        },
        {
          "atom_index": 4072,
          "name": "O",
          "element": "O",
          "coord": [
            3.2690000534057617,
            6.776700019836426,
            -14.809300422668457
          ]
        },
        {
          "atom_index": 4073,
          "name": "CB",
          "element": "C",
          "coord": [
            3.058500051498413,
            6.94290018081665,
            -14.7076997756958
          ]
        },
        {
          "atom_index": 4074,
          "name": "CG",
          "element": "C",
          "coord": [
            2.986799955368042,
            7.077899932861328,
            -14.692299842834473
          ]
        },
        {
          "atom_index": 4075,
          "name": "OD1",
          "element": "O",
          "coord": [
            2.970900058746338,
            7.128799915313721,
            -14.580599784851074
          ]
        },
        {
          "atom_index": 4076,
          "name": "ND2",
          "element": "N",
          "coord": [
            2.9386000633239746,
            7.133500099182129,
            -14.804100036621094
          ]
        }
      ]
    },
    {
      "id": "C:217",
      "chain": "C",
      "resseq": 217,
      "icode": "",
      "resname": "ILE",
      "hetflag": " ",
      "sasa": 0.0,
      "atoms": [
        {
          "atom_index": 4077,
          "name": "N",
          "element": "N",
          "coord": [
            3.3294999599456787,
            6.744500160217285,
            -14.595499992370605
          ]
        },
        {
          "atom_index": 4078,
          "name": "CA",
          "element": "C",
          "coord": [
            3.397599935531616,
            6.619999885559082,
            -14.626700401306152
          ]
        },
        {
          "atom_index": 4079,
          "name": "C",
          "element": "C",
          "coord": [
            3.299999952316284,
            6.504700183868408,
            -14.635299682617188
          ]
        },
        {
          "atom_index": 4080,
          "name": "O",
          "element": "O",
          "coord": [
            3.2035999298095703,
            6.499000072479248,
            -14.560799598693848
          ]
        },
        {
          "atom_index": 4081,
          "name": "CB",
          "element": "C",
          "coord": [
            3.5058000087738037,
            6.589700222015381,
            -14.524700164794922
          ]
        },
        {
          "atom_index": 4082,
          "name": "CG1",
          "element": "C",
          "coord": [
            3.610100030899048,
            6.7017998695373535,
            -14.529800415039062
          ]
        },
        {
          "atom_index": 4083,
          "name": "CG2",
          "element": "C",
          "coord": [
            3.5703999996185303,
            6.454400062561035,
            -14.554300308227539
          ]
        },
        {
          "atom_index": 4084,
          "name": "CD1",
          "element": "C",
          "coord": [
            3.7151999473571777,
            6.693699836730957,
            -14.423199653625488
          ]
        }
      ]
    },
    {
      "id": "C:218",
      "chain": "C",
      "resseq": 218,
      "icode": "",
      "resname": "GLY",
      "hetflag": " ",
      "sasa": 0.0,
      "atoms": [
        {
          "atom_index": 4085,
          "name": "N",
          "element": "N",
          "coord": [
            3.322200059890747,
            6.41540002822876,
            -14.730600357055664
          ]
        },
        {
          "atom_index": 4086,
          "name": "CA",
          "element": "C",
          "coord": [
            3.2339999675750732,
            6.301499843597412,
            -14.746800422668457
          ]
        },
        {
          "atom_index": 4087,
          "name": "C",
          "element": "C",
          "coord": [
            3.244999885559082,
            6.244800090789795,
            -14.886300086975098
          ]
        },
        {
          "atom_index": 4088,
          "name": "O",
          "element": "O",
          "coord": [
            3.281899929046631,
            6.315899848937988,
            -14.98069953918457
          ]
        }
      ]
    },
    {
      "id": "C:219",
      "chain": "C",
      "resseq": 219,
      "icode": "",
      "resname": "SER",
      "hetflag": " ",
      "sasa": 0.0,
      "atoms": [
        {
          "atom_index": 4089,
          "name": "N",
          "element": "N",
          "coord": [
            3.2155001163482666,
            6.116199970245361,
            -14.899999618530273
          ]
        },
        {
          "atom_index": 4090,
          "name": "CA",
          "element": "C",
          "coord": [
            3.2219998836517334,
            6.0524001121521,
            -15.029600143432617
          ]
        },
        {
          "atom_index": 4091,
          "name": "C",
          "element": "C",
          "coord": [
            3.0941998958587646,
            6.077899932861328,
            -15.1048002243042
          ]
        },
        {
          "atom_index": 4092,
          "name": "O",
          "element": "O",
          "coord": [
            2.985599994659424,
            6.0655999183654785,
            -15.049599647521973
          ]
        },
        {
          "atom_index": 4093,
          "name": "CB",
          "element": "C",
          "coord": [
            3.2430999279022217,
            5.901800155639648,
            -15.01609992980957
          ]
        },
        {
          "atom_index": 4094,
          "name": "OG",
          "element": "O",
          "coord": [
            3.351900100708008,
            5.873700141906738,
            -14.929100036621094
          ]
        }
      ]
    },
    {
      "id": "C:220",
      "chain": "C",
      "resseq": 220,
      "icode": "",
      "resname": "ARG",
      "hetflag": " ",
      "sasa": 0.0,
      "atoms": [
        {
          "atom_index": 4095,
          "name": "N",
          "element": "N",
          "coord": [
            3.1106998920440674,
            6.125,
            -15.227299690246582
          ]
        },
        {
          "atom_index": 4096,
          "name": "CA",
          "element": "C",
          "coord": [
            3.0016000270843506,
            6.1504998207092285,
            -15.318499565124512
          ]
        },
        {
          "atom_index": 4097,
          "name": "C",
          "element": "C",
          "coord": [
            3.019200086593628,
            6.042399883270264,
            -15.42590045928955
          ]
        },
        {
          "atom_index": 4098,
          "name": "O",
          "element": "O",
          "coord": [
            3.117500066757202,
            5.9664998054504395,
            -15.423299789428711
          ]
        },
        {
          "atom_index": 4099,
          "name": "CB",
          "element": "C",
          "coord": [
            3.0164999961853027,
            6.288300037384033,
            -15.382599830627441
          ]
        },
        {
          "atom_index": 4100,
          "name": "CG",
          "element": "C",
          "coord": [
            2.976900100708008,
            6.405200004577637,
            -15.296099662780762
          ]
        },
        {
          "atom_index": 4101,
          "name": "CD",
          "element": "C",
          "coord": [
            3.094099998474121,
            6.468200206756592,
            -15.226300239562988
          ]
        },
        {
          "atom_index": 4102,
          "name": "NE",
          "element": "N",
          "coord": [
            3.0488998889923096,
            6.581500053405762,
            -15.148099899291992
          ]
        },
        {
          "atom_index": 4103,
          "name": "CZ",
          "element": "C",
          "coord": [
            3.118000030517578,
            6.637400150299072,
            -15.049699783325195
          ]
        },
        {
          "atom_index": 4104,
          "name": "NH1",
          "element": "N",
          "coord": [
            3.2374000549316406,
            6.5903000831604,
            -15.016799926757812
          ]
        },
        {
          "atom_index": 4105,
          "name": "NH2",
          "element": "N",
          "coord": [
            3.0666000843048096,
            6.740099906921387,
            -14.983499526977539
          ]
        }
      ]
    },
    {
      "id": "C:221",
      "chain": "C",
      "resseq": 221,
      "icode": "",
      "resname": "PRO",
      "hetflag": " ",
      "sasa": 0.0,
      "atoms": [
        {
          "atom_index": 4106,
          "name": "N",
          "element": "N",
          "coord": [
            2.9237000942230225,
            6.031300067901611,
            -15.520299911499023
          ]
        },
        {
          "atom_index": 4107,
          "name": "CA",
          "element": "C",
          "coord": [
            2.9414000511169434,
            5.928199768066406,
            -15.622900009155273
          ]
        },
        {
          "atom_index": 4108,
          "name": "C",
          "element": "C",
          "coord": [
            3.0580999851226807,
            5.965099811553955,
            -15.713000297546387
          ]
        },
        {
          "atom_index": 4109,
          "name": "O",
          "element": "O",
          "coord": [
            3.086699962615967,
            6.082399845123291,
            -15.737299919128418
          ]
        },
        {
          "atom_index": 4110,
          "name": "CB",
          "element": "C",
          "coord": [
            2.8101000785827637,
            5.933599948883057,
            -15.70199966430664
          ]
        },
        {
          "atom_index": 4111,
          "name": "CG",
          "element": "C",
          "coord": [
            2.712599992752075,
            5.994200229644775,
            -15.606200218200684
          ]
        },
        {
          "atom_index": 4112,
          "name": "CD",
          "element": "C",
          "coord": [
            2.795099973678589,
            6.100500106811523,
            -15.538000106811523
          ]
        }
      ]
    },
    {
      "id": "C:222",
      "chain": "C",
      "resseq": 222,
      "icode": "",
      "resname": "TRP",
      "hetflag": " ",
      "sasa": 4.06544828414917,
      "atoms": [
        {
          "atom_index": 4113,
          "name": "N",
          "element": "N",
          "coord": [
            3.11929988861084,
            5.8632001876831055,
            -15.768799781799316
          ]
        },
        {
          "atom_index": 4114,
          "name": "CA",
          "element": "C",
          "coord": [
            3.231300115585327,
            5.877900123596191,
            -15.857999801635742
          ]
        },
        {
          "atom_index": 4115,
          "name": "C",
          "element": "C",
          "coord": [
            3.2016000747680664,
            5.9456000328063965,
            -15.99020004272461
          ]
        },
        {
          "atom_index": 4116,
          "name": "O",
          "element": "O",
          "coord": [
            3.1171000003814697,
            5.8993000984191895,
            -16.066299438476562
          ]
        },
        {
          "atom_index": 4117,
          "name": "CB",
          "element": "C",
          "coord": [
            3.281399965286255,
            5.740699768066406,
            -15.889100074768066
          ]
        },
        {
          "atom_index": 4118,
          "name": "CG",
          "element": "C",
          "coord": [
            3.4061999320983887,
            5.713399887084961,
            -15.828800201416016
          ]
        },
        {
          "atom_index": 4119,
          "name": "CD1",
          "element": "C",
          "coord": [
            3.4423000812530518,
            5.731599807739258,
            -15.697199821472168
          ]
        },
        {
          "atom_index": 4120,
          "name": "CD2",
          "element": "C",
          "coord": [
            3.5167999267578125,
            5.656400203704834,
            -15.894800186157227
          ]
        },
        {
          "atom_index": 4121,
          "name": "NE1",
          "element": "N",
          "coord": [
            3.5710999965667725,
            5.6869001388549805,
            -15.678099632263184
          ]
        },
        {
          "atom_index": 4122,
          "name": "CE2",
          "element": "C",
          "coord": [
            3.61929988861084,
            5.6402997970581055,
            -15.79800033569336
          ]
        },
        {
          "atom_index": 4123,
          "name": "CE3",
          "element": "C",
          "coord": [
            3.539799928665161,
            5.617000102996826,
            -16.02739906311035
          ]
        },
        {
          "atom_index": 4124,
          "name": "CZ2",
          "element": "C",
          "coord": [
            3.7439000606536865,
            5.585899829864502,
            -15.82979965209961
          ]
        },
        {
          "atom_index": 4125,
          "name": "CZ3",
          "element": "C",
          "coord": [
            3.6624999046325684,
            5.563499927520752,
            -16.059600830078125
          ]
        },
        {
          "atom_index": 4126,
          "name": "CH2",
          "element": "C",
          "coord": [
            3.76419997215271,
            5.5482001304626465,
            -15.960599899291992
          ]
        }
      ]
    },
    {
      "id": "C:223",
      "chain": "C",
      "resseq": 223,
      "icode": "",
      "resname": "VAL",
      "hetflag": " ",
      "sasa": 0.0,
      "atoms": [
        {
          "atom_index": 4127,
          "name": "N",
          "element": "N",
          "coord": [
            3.274399995803833,
            6.052700042724609,
            -16.019100189208984
          ]
        },
        {
          "atom_index": 4128,
          "name": "CA",
          "element": "C",
          "coord": [
            3.260699987411499,
            6.123700141906738,
            -16.144699096679688
          ]
        },
        {
          "atom_index": 4129,
          "name": "C",
          "element": "C",
          "coord": [
            3.4012999534606934,
            6.146599769592285,
            -16.1914005279541
          ]
        },
        {
          "atom_index": 4130,
          "name": "O",
          "element": "O",
          "coord": [
            3.4823999404907227,
            6.20389986038208,
            -16.119199752807617
          ]
        },
        {
          "atom_index": 4131,
          "name": "CB",
          "element": "C",
          "coord": [
            3.191499948501587,
            6.257800102233887,
            -16.12929916381836
          ]
        },
        {
          "atom_index": 4132,
          "name": "CG1",
          "element": "C",
          "coord": [
            3.200900077819824,
            6.3354997634887695,
            -16.259700775146484
          ]
        },
        {
          "atom_index": 4133,
          "name": "CG2",
          "element": "C",
          "coord": [
            3.045599937438965,
            6.236499786376953,
            -16.090900421142578
          ]
        }
      ]
    },
    {
      "id": "C:224",
      "chain": "C",
      "resseq": 224,
      "icode": "",
      "resname": "ARG",
      "hetflag": " ",
      "sasa": 0.0,
      "atoms": [
        {
          "atom_index": 4134,
          "name": "N",
          "element": "N",
          "coord": [
            3.430299997329712,
            6.093299865722656,
            -16.309600830078125
          ]
        },
        {
          "atom_index": 4135,
          "name": "CA",
          "element": "C",
          "coord": [
            3.5615999698638916,
            6.10230016708374,
            -16.373600006103516
          ]
        },
        {
          "atom_index": 4136,
          "name": "C",
          "element": "C",
          "coord": [
            3.671799898147583,
            6.056000232696533,
            -16.279199600219727
          ]
        },
        {
          "atom_index": 4137,
          "name": "O",
          "element": "O",
          "coord": [
            3.781100034713745,
            6.1132001876831055,
            -16.27400016784668
          ]
        },
        {
          "atom_index": 4138,
          "name": "CB",
          "element": "C",
          "coord": [
            3.5882999897003174,
            6.243199825286865,
            -16.427200317382812
          ]
        },
        {
          "atom_index": 4139,
          "name": "CG",
          "element": "C",
          "coord": [
            3.5169999599456787,
            6.274600028991699,
            -16.558000564575195
          ]
        },
        {
          "atom_index": 4140,
          "name": "CD",
          "element": "C",
          "coord": [
            3.4874000549316406,
            6.423900127410889,
            -16.570600509643555
          ]
        },
        {
          "atom_index": 4141,
          "name": "NE",
          "element": "N",
          "coord": [
            3.3450000286102295,
            6.44379997253418,
            -16.594600677490234
          ]
        },
        {
          "atom_index": 4142,
          "name": "CZ",
          "element": "C",
          "coord": [
            3.273699998855591,
            6.54610013961792,
            -16.54829978942871
          ]
        },
        {
          "atom_index": 4143,
          "name": "NH1",
          "element": "N",
          "coord": [
            3.3320000171661377,
            6.640900135040283,
            -16.47610092163086
          ]
        },
        {
          "atom_index": 4144,
          "name": "NH2",
          "element": "N",
          "coord": [
            3.140700101852417,
            6.546899795532227,
            -16.56399917602539
          ]
        }
      ]
    },
    {
      "id": "C:225",
      "chain": "C",
      "resseq": 225,
      "icode": "",
      "resname": "GLY",
      "hetflag": " ",
      "sasa": 0.0,
      "atoms": [
        {
          "atom_index": 4145,
          "name": "N",
          "element": "N",
          "coord": [
            3.6405999660491943,
            5.9506001472473145,
            -16.204500198364258
          ]
        },
        {
          "atom_index": 4146,
          "name": "CA",
          "element": "C",
          "coord": [
            3.736799955368042,
            5.894700050354004,
            -16.111900329589844
          ]
        },
        {
          "atom_index": 4147,
          "name": "C",
          "element": "C",
          "coord": [
            3.7421000003814697,
            5.9608001708984375,
            -15.976200103759766
          ]
        },
        {
          "atom_index": 4148,
          "name": "O",
          "element": "O",
          "coord": [
            3.8132998943328857,
            5.91349983215332,
            -15.888199806213379
          ]
        }
      ]
    },
    {
      "id": "C:226",
      "chain": "C",
      "resseq": 226,
      "icode": "",
      "resname": "LEU",
      "hetflag": " ",
      "sasa": 0.0,
      "atoms": [
        {
          "atom_index": 4149,
          "name": "N",
          "element": "N",
          "coord": [
            3.658600091934204,
            6.061299800872803,
            -15.954299926757812
          ]
        },
        {
          "atom_index": 4150,
          "name": "CA",
          "element": "C",
          "coord": [
            3.662100076675415,
            6.134300231933594,
            -15.828900337219238
          ]
        },
        {
          "atom_index": 4151,
          "name": "C",
          "element": "C",
          "coord": [
            3.5329999923706055,
            6.133399963378906,
            -15.748600006103516
          ]
        },
        {
          "atom_index": 4152,
          "name": "O",
          "element": "O",
          "coord": [
            3.4235999584198,
            6.134900093078613,
            -15.80459976196289
          ]
        },
        {
          "atom_index": 4153,
          "name": "CB",
          "element": "C",
          "coord": [
            3.7019999027252197,
            6.280600070953369,
            -15.857099533081055
          ]
        },
        {
          "atom_index": 4154,
          "name": "CG",
          "element": "C",
          "coord": [
            3.8336000442504883,
            6.310100078582764,
            -15.930000305175781
          ]
        },
        {
          "atom_index": 4155,
          "name": "CD1",
          "element": "C",
          "coord": [
            3.839099884033203,
            6.453100204467773,
            -15.97070026397705
          ]
        },
        {
          "atom_index": 4156,
          "name": "CD2",
          "element": "C",
          "coord": [
            3.948699951171875,
            6.27839994430542,
            -15.840200424194336
          ]
        }
      ]
    },
    {
      "id": "C:227",
      "chain": "C",
      "resseq": 227,
      "icode": "",
      "resname": "SER",
      "hetflag": " ",
      "sasa": 0.0,
      "atoms": [
        {
          "atom_index": 4157,
          "name": "N",
          "element": "N",
          "coord": [
            3.5455000400543213,
            6.132400035858154,
            -15.616600036621094
          ]
        },
        {
          "atom_index": 4158,
          "name": "CA",
          "element": "C",
          "coord": [
            3.426800012588501,
            6.138299942016602,
            -15.533599853515625
          ]
        },
        {
          "atom_index": 4159,
          "name": "C",
          "element": "C",
          "coord": [
            3.424499988555908,
            6.270599842071533,
            -15.459099769592285
          ]
        },
        {
          "atom_index": 4160,
          "name": "O",
          "element": "O",
          "coord": [
            3.3278000354766846,
            6.301000118255615,
            -15.390000343322754
          ]
        },
        {
          "atom_index": 4161,
          "name": "CB",
          "element": "C",
          "coord": [
            3.41759991645813,
            6.019999980926514,
            -15.437899589538574
          ]
        },
        {
          "atom_index": 4162,
          "name": "OG",
          "element": "O",
          "coord": [
            3.527899980545044,
            6.018799781799316,
            -15.349699974060059
          ]
        }
      ]
    },
    {
      "id": "C:228",
      "chain": "C",
      "resseq": 228,
      "icode": "",
      "resname": "SER",
      "hetflag": " ",
      "sasa": 0.0,
      "atoms": [
        {
          "atom_index": 4163,
          "name": "N",
          "element": "N",
          "coord": [
            3.5309998989105225,
            6.349599838256836,
            -15.472800254821777
          ]
        },
        {
          "atom_index": 4164,
          "name": "CA",
          "element": "C",
          "coord": [
            3.535599946975708,
            6.481800079345703,
            -15.41100025177002
          ]
        },
        {
          "atom_index": 4165,
          "name": "C",
          "element": "C",
          "coord": [
            3.469899892807007,
            6.581999778747559,
            -15.507399559020996
          ]
        },
        {
          "atom_index": 4166,
          "name": "O",
          "element": "O",
          "coord": [
            3.4372000694274902,
            6.546199798583984,
            -15.621100425720215
          ]
        },
        {
          "atom_index": 4167,
          "name": "CB",
          "element": "C",
          "coord": [
            3.678100109100342,
            6.519899845123291,
            -15.378899574279785
          ]
        },
        {
          "atom_index": 4168,
          "name": "OG",
          "element": "O",
          "coord": [
            3.760999917984009,
            6.462299823760986,
            -15.476300239562988
          ]
        }
      ]
    },
    {
      "id": "C:229",
      "chain": "C",
      "resseq": 229,
      "icode": "",
      "resname": "ARG",
      "hetflag": " ",
      "sasa": 0.0,
      "atoms": [
        {
          "atom_index": 4169,
          "name": "N",
          "element": "N",
          "coord": [
            3.4472999572753906,
            6.705100059509277,
            -15.462300300598145
          ]
        },
        {
          "atom_index": 4170,
          "name": "CA",
          "element": "C",
          "coord": [
            3.380199909210205,
            6.805799961090088,
            -15.544599533081055
          ]
        },
        {
          "atom_index": 4171,
          "name": "C",
          "element": "C",
          "coord": [
            3.4316000938415527,
            6.946400165557861,
            -15.522700309753418
          ]
        },
        {
          "atom_index": 4172,
          "name": "O",
          "element": "O",
          "coord": [
            3.5023999214172363,
            6.973299980163574,
            -15.426600456237793
          ]
        },
        {
          "atom_index": 4173,
          "name": "CB",
          "element": "C",
          "coord": [
            3.230799913406372,
            6.809800148010254,
            -15.510100364685059
          ]
        },
        {
          "atom_index": 4174,
          "name": "CG",
          "element": "C",
          "coord": [
            3.15120005607605,
            6.685999870300293,
            -15.54069995880127
          ]
        },
        {
          "atom_index": 4175,
          "name": "CD",
          "element": "C",
          "coord": [
            3.140399932861328,
            6.661499977111816,
            -15.687800407409668
          ]
        },
        {
          "atom_index": 4176,
          "name": "NE",
          "element": "N",
          "coord": [
            3.046799898147583,
            6.5528998374938965,
            -15.714900016784668
          ]
        },
        {
          "atom_index": 4177,
          "name": "CZ",
          "element": "C",
          "coord": [
            3.0794999599456787,
            6.423799991607666,
            -15.724200248718262
          ]
        },
        {
          "atom_index": 4178,
          "name": "NH1",
          "element": "N",
          "coord": [
            3.2054998874664307,
            6.383299827575684,
            -15.70829963684082
          ]
        },
        {
          "atom_index": 4179,
          "name": "NH2",
          "element": "N",
          "coord": [
            2.98580002784729,
            6.33519983291626,
            -15.7568998336792
          ]
        }
      ]
    },
    {
      "id": "C:230",
      "chain": "C",
      "resseq": 230,
      "icode": "",
      "resname": "ILE",
      "hetflag": " ",
      "sasa": 0.0,
      "atoms": [
        {
          "atom_index": 4180,
          "name": "N",
          "element": "N",
          "coord": [
            3.3898000717163086,
            7.036499977111816,
            -15.610699653625488
          ]
        },
        {
          "atom_index": 4181,
          "name": "CA",
          "element": "C",
          "coord": [
            3.42330002784729,
            7.1778998374938965,
            -15.601900100708008
          ]
        },
        {
          "atom_index": 4182,
          "name": "C",
          "element": "C",
          "coord": [
            3.286099910736084,
            7.248300075531006,
            -15.612000465393066
          ]
        },
        {
          "atom_index": 4183,
          "name": "O",
          "element": "O",
          "coord": [
            3.202199935913086,
            7.204899787902832,
            -15.690199851989746
          ]
        },
        {
          "atom_index": 4184,
          "name": "CB",
          "element": "C",
          "coord": [
            3.5074000358581543,
            7.226200103759766,
            -15.725199699401855
          ]
        },
        {
          "atom_index": 4185,
          "name": "CG1",
          "element": "C",
          "coord": [
            3.6403000354766846,
            7.151800155639648,
            -15.738300323486328
          ]
        },
        {
          "atom_index": 4186,
          "name": "CG2",
          "element": "C",
          "coord": [
            3.5297000408172607,
            7.376699924468994,
            -15.720100402832031
          ]
        },
        {
          "atom_index": 4187,
          "name": "CD1",
          "element": "C",
          "coord": [
            3.7360999584198,
            7.182199954986572,
            -15.633199691772461
          ]
        }
      ]
    },
    {
      "id": "C:231",
      "chain": "C",
      "resseq": 231,
      "icode": "",
      "resname": "SER",
      "hetflag": " ",
      "sasa": 0.0,
      "atoms": [
        {
          "atom_index": 4188,
          "name": "N",
          "element": "N",
          "coord": [
            3.260999917984009,
            7.349999904632568,
            -15.529600143432617
          ]
        },
        {
          "atom_index": 4189,
          "name": "CA",
          "element": "C",
          "coord": [
            3.136899948120117,
            7.42710018157959,
            -15.538399696350098
          ]
        },
        {
          "atom_index": 4190,
          "name": "C",
          "element": "C",
          "coord": [
            3.1791000366210938,
            7.565100193023682,
            -15.580400466918945
          ]
        },
        {
          "atom_index": 4191,
          "name": "O",
          "element": "O",
          "coord": [
            3.266200065612793,
            7.624000072479248,
            -15.517800331115723
          ]
        },
        {
          "atom_index": 4192,
          "name": "CB",
          "element": "C",
          "coord": [
            3.06469988822937,
            7.439300060272217,
            -15.405200004577637
          ]
        },
        {
          "atom_index": 4193,
          "name": "OG",
          "element": "O",
          "coord": [
            3.02239990234375,
            7.313799858093262,
            -15.358400344848633
          ]
        }
      ]
    },
    {
      "id": "C:232",
      "chain": "C",
      "resseq": 232,
      "icode": "",
      "resname": "ILE",
      "hetflag": " ",
      "sasa": 0.0,
      "atoms": [
        {
          "atom_index": 4194,
          "name": "N",
          "element": "N",
          "coord": [
            3.1138999462127686,
            7.617199897766113,
            -15.683500289916992
          ]
        },
        {
          "atom_index": 4195,
          "name": "CA",
          "element": "C",
          "coord": [
            3.142899990081787,
            7.748300075531006,
            -15.740500450134277
          ]
        },
        {
          "atom_index": 4196,
          "name": "C",
          "element": "C",
          "coord": [
            3.0571999549865723,
            7.86299991607666,
            -15.684900283813477
          ]
        },
        {
          "atom_index": 4197,
          "name": "O",
          "element": "O",
          "coord": [
            2.937000036239624,
            7.849400043487549,
            -15.668899536132812
          ]
        },
        {
          "atom_index": 4198,
          "name": "CB",
          "element": "C",
          "coord": [
            3.125200033187866,
            7.740200042724609,
            -15.892900466918945
          ]
        },
        {
          "atom_index": 4199,
          "name": "CG1",
          "element": "C",
          "coord": [
            3.2123000621795654,
            7.6265997886657715,
            -15.94890022277832
          ]
        },
        {
          "atom_index": 4200,
          "name": "CG2",
          "element": "C",
          "coord": [
            3.147900104522705,
            7.875699996948242,
            -15.959099769592285
          ]
        },
        {
          "atom_index": 4201,
          "name": "CD1",
          "element": "C",
          "coord": [
            3.359800100326538,
            7.639400005340576,
            -15.922499656677246
          ]
        }
      ]
    },
    {
      "id": "C:233",
      "chain": "C",
      "resseq": 233,
      "icode": "",
      "resname": "TYR",
      "hetflag": " ",
      "sasa": 0.0,
      "atoms": [
        {
          "atom_index": 4202,
          "name": "N",
          "element": "N",
          "coord": [
            3.1203999519348145,
            7.97599983215332,
            -15.656499862670898
          ]
        },
        {
          "atom_index": 4203,
          "name": "CA",
          "element": "C",
          "coord": [
            3.0541000366210938,
            8.095100402832031,
            -15.604700088500977
          ]
        },
        {
          "atom_index": 4204,
          "name": "C",
          "element": "C",
          "coord": [
            3.100800037384033,
            8.212900161743164,
            -15.687899589538574
          ]
        },
        {
          "atom_index": 4205,
          "name": "O",
          "element": "O",
          "coord": [
            3.1903998851776123,
            8.197600364685059,
            -15.771400451660156
          ]
        },
        {
          "atom_index": 4206,
          "name": "CB",
          "element": "C",
          "coord": [
            3.0917999744415283,
            8.116800308227539,
            -15.458900451660156
          ]
        },
        {
          "atom_index": 4207,
          "name": "CG",
          "element": "C",
          "coord": [
            3.043600082397461,
            8.005800247192383,
            -15.370499610900879
          ]
        },
        {
          "atom_index": 4208,
          "name": "CD1",
          "element": "C",
          "coord": [
            2.914900064468384,
            8.008999824523926,
            -15.317899703979492
          ]
        },
        {
          "atom_index": 4209,
          "name": "CD2",
          "element": "C",
          "coord": [
            3.1231000423431396,
            7.8933000564575195,
            -15.34589958190918
          ]
        },
        {
          "atom_index": 4210,
          "name": "CE1",
          "element": "C",
          "coord": [
            2.865000009536743,
            7.903299808502197,
            -15.244400024414062
          ]
        },
        {
          "atom_index": 4211,
          "name": "CE2",
          "element": "C",
          "coord": [
            3.074700117111206,
            7.786200046539307,
            -15.272500038146973
          ]
        },
        {
          "atom_index": 4212,
          "name": "CZ",
          "element": "C",
          "coord": [
            2.9440999031066895,
            7.791399955749512,
            -15.222200393676758
          ]
        },
        {
          "atom_index": 4213,
          "name": "OH",
          "element": "O",
          "coord": [
            2.887500047683716,
            7.6828999519348145,
            -15.155799865722656
          ]
        }
      ]
    },
    {
      "id": "C:234",
      "chain": "C",
      "resseq": 234,
      "icode": "",
      "resname": "TRP",
      "hetflag": " ",
      "sasa": 0.0,
      "atoms": [
        {
          "atom_index": 4214,
          "name": "N",
          "element": "N",
          "coord": [
            3.0411999225616455,
            8.329999923706055,
            -15.666399955749512
          ]
        },
        {
          "atom_index": 4215,
          "name": "CA",
          "element": "C",
          "coord": [
            3.0782999992370605,
            8.450200080871582,
            -15.741999626159668
          ]
        },
        {
          "atom_index": 4216,
          "name": "C",
          "element": "C",
          "coord": [
            3.0648999214172363,
            8.57390022277832,
            -15.656299591064453
          ]
        },
        {
          "atom_index": 4217,
          "name": "O",
          "element": "O",
          "coord": [
            2.996999979019165,
            8.57129955291748,
            -15.554699897766113
          ]
        },
        {
          "atom_index": 4218,
          "name": "CB",
          "element": "C",
          "coord": [
            2.9927000999450684,
            8.465700149536133,
            -15.86870002746582
          ]
        },
        {
          "atom_index": 4219,
          "name": "CG",
          "element": "C",
          "coord": [
            2.84689998626709,
            8.502699851989746,
            -15.846599578857422
          ]
        },
        {
          "atom_index": 4220,
          "name": "CD1",
          "element": "C",
          "coord": [
            2.7920000553131104,
            8.62969970703125,
            -15.846799850463867
          ]
        },
        {
          "atom_index": 4221,
          "name": "CD2",
          "element": "C",
          "coord": [
            2.736999988555908,
            8.411999702453613,
            -15.831700325012207
          ]
        },
        {
          "atom_index": 4222,
          "name": "NE1",
          "element": "N",
          "coord": [
            2.655400037765503,
            8.622200012207031,
            -15.834099769592285
          ]
        },
        {
          "atom_index": 4223,
          "name": "CE2",
          "element": "C",
          "coord": [
            2.6187000274658203,
            8.489999771118164,
            -15.825400352478027
          ]
        },
        {
          "atom_index": 4224,
          "name": "CE3",
          "element": "C",
          "coord": [
            2.7256999015808105,
            8.27299976348877,
            -15.82409954071045
          ]
        },
        {
          "atom_index": 4225,
          "name": "CZ2",
          "element": "C",
          "coord": [
            2.4921998977661133,
            8.43280029296875,
            -15.812600135803223
          ]
        },
        {
          "atom_index": 4226,
          "name": "CZ3",
          "element": "C",
          "coord": [
            2.599400043487549,
            8.21619987487793,
            -15.811200141906738
          ]
        },
        {
          "atom_index": 4227,
          "name": "CH2",
          "element": "C",
          "coord": [
            2.484600067138672,
            8.295900344848633,
            -15.805800437927246
          ]
        }
      ]
    },
    {
      "id": "C:235",
      "chain": "C",
      "resseq": 235,
      "icode": "",
      "resname": "THR",
      "hetflag": " ",
      "sasa": 0.0,
      "atoms": [
        {
          "atom_index": 4228,
          "name": "N",
          "element": "N",
          "coord": [
            3.137200117111206,
            8.679400444030762,
            -15.691800117492676
          ]
        },
        {
          "atom_index": 4229,
          "name": "CA",
          "element": "C",
          "coord": [
            3.131700038909912,
            8.80519962310791,
            -15.618200302124023
          ]
        },
        {
          "atom_index": 4230,
          "name": "C",
          "element": "C",
          "coord": [
            3.150099992752075,
            8.915499687194824,
            -15.720600128173828
          ]
        },
        {
          "atom_index": 4231,
          "name": "O",
          "element": "O",
          "coord": [
            3.235599994659424,
            8.904600143432617,
            -15.806699752807617
          ]
        },
        {
          "atom_index": 4232,
          "name": "CB",
          "element": "C",
          "coord": [
            3.2425999641418457,
            8.814499855041504,
            -15.512399673461914
          ]
        },
        {
          "atom_index": 4233,
          "name": "OG1",
          "element": "O",
          "coord": [
            3.2376999855041504,
            8.699600219726562,
            -15.428000450134277
          ]
        },
        {
          "atom_index": 4234,
          "name": "CG2",
          "element": "C",
          "coord": [
            3.2219998836517334,
            8.937399864196777,
            -15.425999641418457
          ]
        }
      ]
    },
    {
      "id": "C:236",
      "chain": "C",
      "resseq": 236,
      "icode": "",
      "resname": "ILE",
      "hetflag": " ",
      "sasa": 0.0,
      "atoms": [
        {
          "atom_index": 4235,
          "name": "N",
          "element": "N",
          "coord": [
            3.061199903488159,
            9.013899803161621,
            -15.718899726867676
          ]
        },
        {
          "atom_index": 4236,
          "name": "CA",
          "element": "C",
          "coord": [
            3.0678000450134277,
            9.127099990844727,
            -15.810199737548828
          ]
        },
        {
          "atom_index": 4237,
          "name": "C",
          "element": "C",
          "coord": [
            3.1242001056671143,
            9.243000030517578,
            -15.728300094604492
          ]
        },
        {
          "atom_index": 4238,
          "name": "O",
          "element": "O",
          "coord": [
            3.075900077819824,
            9.269700050354004,
            -15.618499755859375
          ]
        },
        {
          "atom_index": 4239,
          "name": "CB",
          "element": "C",
          "coord": [
            2.9275999069213867,
            9.16409969329834,
            -15.86340045928955
          ]
        },
        {
          "atom_index": 4240,
          "name": "CG1",
          "element": "C",
          "coord": [
            2.8798999786376953,
            9.056400299072266,
            -15.96030044555664
          ]
        },
        {
          "atom_index": 4241,
          "name": "CG2",
          "element": "C",
          "coord": [
            2.9298999309539795,
            9.30090045928955,
            -15.930000305175781
          ]
        },
        {
          "atom_index": 4242,
          "name": "CD1",
          "element": "C",
          "coord": [
            2.734800100326538,
            9.062999725341797,
            -15.992899894714355
          ]
        }
      ]
    },
    {
      "id": "C:237",
      "chain": "C",
      "resseq": 237,
      "icode": "",
      "resname": "VAL",
      "hetflag": " ",
      "sasa": 0.0,
      "atoms": [
        {
          "atom_index": 4243,
          "name": "N",
          "element": "N",
          "coord": [
            3.2314999103546143,
            9.304300308227539,
            -15.777000427246094
          ]
        },
        {
          "atom_index": 4244,
          "name": "CA",
          "element": "C",
          "coord": [
            3.295599937438965,
            9.416399955749512,
            -15.708800315856934
          ]
        },
        {
          "atom_index": 4245,
          "name": "C",
          "element": "C",
          "coord": [
            3.2702999114990234,
            9.543299674987793,
            -15.789999961853027
          ]
        },
        {
          "atom_index": 4246,
          "name": "O",
          "element": "O",
          "coord": [
            3.3090999126434326,
            9.552499771118164,
            -15.907400131225586
          ]
        },
        {
          "atom_index": 4247,
          "name": "CB",
          "element": "C",
          "coord": [
            3.448199987411499,
            9.392900466918945,
            -15.689900398254395
          ]
        },
        {
          "atom_index": 4248,
          "name": "CG1",
          "element": "C",
          "coord": [
            3.511199951171875,
            9.51039981842041,
            -15.616900444030762
          ]
        },
        {
          "atom_index": 4249,
          "name": "CG2",
          "element": "C",
          "coord": [
            3.472399950027466,
            9.263799667358398,
            -15.613699913024902
          ]
        }
      ]
    },
    {
      "id": "C:238",
      "chain": "C",
      "resseq": 238,
      "icode": "",
      "resname": "LYS",
      "hetflag": " ",
      "sasa": 0.0,
      "atoms": [
        {
          "atom_index": 4250,
          "name": "N",
          "element": "N",
          "coord": [
            3.2021000385284424,
            9.639300346374512,
            -15.727399826049805
          ]
        },
        {
          "atom_index": 4251,
          "name": "CA",
          "element": "C",
          "coord": [
            3.166599988937378,
            9.765000343322754,
            -15.792699813842773
          ]
        },
        {
          "atom_index": 4252,
          "name": "C",
          "element": "C",
          "coord": [
            3.28439998626709,
            9.860300064086914,
            -15.785599708557129
          ]
        },
        {
          "atom_index": 4253,
          "name": "O",
          "element": "O",
          "coord": [
            3.371999979019165,
            9.843899726867676,
            -15.699799537658691
          ]
        },
        {
          "atom_index": 4254,
          "name": "CB",
          "element": "C",
          "coord": [
            3.0399999618530273,
            9.82349967956543,
            -15.729299545288086
          ]
        },
        {
          "atom_index": 4255,
          "name": "CG",
          "element": "C",
          "coord": [
            2.9161999225616455,
            9.738499641418457,
            -15.758600234985352
          ]
        },
        {
          "atom_index": 4256,
          "name": "CD",
          "element": "C",
          "coord": [
            2.7888998985290527,
            9.79640007019043,
            -15.698599815368652
          ]
        },
        {
          "atom_index": 4257,
          "name": "CE",
          "element": "C",
          "coord": [
            2.6617000102996826,
            9.727399826049805,
            -15.7524995803833
          ]
        },
        {
          "atom_index": 4258,
          "name": "NZ",
          "element": "N",
          "coord": [
            2.6447999477386475,
            9.748299598693848,
            -15.900199890136719
          ]
        }
      ]
    },
    {
      "id": "C:239",
      "chain": "C",
      "resseq": 239,
      "icode": "",
      "resname": "PRO",
      "hetflag": " ",
      "sasa": 0.0,
      "atoms": [
        {
          "atom_index": 4259,
          "name": "N",
          "element": "N",
          "coord": [
            3.2948999404907227,
            9.95359992980957,
            -15.882200241088867
          ]
        },
        {
          "atom_index": 4260,
          "name": "CA",
          "element": "C",
          "coord": [
            3.4047999382019043,
            10.050100326538086,
            -15.88539981842041
          ]
        },
        {
          "atom_index": 4261,
          "name": "C",
          "element": "C",
          "coord": [
            3.4258999824523926,
            10.1141996383667,
            -15.748900413513184
          ]
        },
        {
          "atom_index": 4262,
          "name": "O",
          "element": "O",
          "coord": [
            3.3297998905181885,
            10.152899742126465,
            -15.681900024414062
          ]
        },
        {
          "atom_index": 4263,
          "name": "CB",
          "element": "C",
          "coord": [
            3.356100082397461,
            10.151700019836426,
            -15.987299919128418
          ]
        },
        {
          "atom_index": 4264,
          "name": "CG",
          "element": "C",
          "coord": [
            3.280600070953369,
            10.068099975585938,
            -16.082000732421875
          ]
        },
        {
          "atom_index": 4265,
          "name": "CD",
          "element": "C",
          "coord": [
            3.19950008392334,
            9.981499671936035,
            -15.990699768066406
          ]
        }
      ]
    },
    {
      "id": "C:240",
      "chain": "C",
      "resseq": 240,
      "icode": "",
      "resname": "GLY",
      "hetflag": " ",
      "sasa": 0.22585824131965637,
      "atoms": [
        {
          "atom_index": 4266,
          "name": "N",
          "element": "N",
          "coord": [
            3.5515999794006348,
            10.121299743652344,
            -15.706500053405762
          ]
        },
        {
          "atom_index": 4267,
          "name": "CA",
          "element": "C",
          "coord": [
            3.584199905395508,
            10.18120002746582,
            -15.578499794006348
          ]
        },
        {
          "atom_index": 4268,
          "name": "C",
          "element": "C",
          "coord": [
            3.581199884414673,
            10.085100173950195,
            -15.462200164794922
          ]
        },
        {
          "atom_index": 4269,
          "name": "O",
          "element": "O",
          "coord": [
            3.6294000148773193,
            10.118900299072266,
            -15.353699684143066
          ]
        }
      ]
    },
    {
      "id": "C:241",
      "chain": "C",
      "resseq": 241,
      "icode": "",
      "resname": "ASP",
      "hetflag": " ",
      "sasa": 0.0,
      "atoms": [
        {
          "atom_index": 4270,
          "name": "N",
          "element": "N",
          "coord": [
            3.5204999446868896,
            9.968099594116211,
            -15.48069953918457
          ]
        },
        {
          "atom_index": 4271,
          "name": "CA",
          "element": "C",
          "coord": [
            3.5146000385284424,
            9.86929988861084,
            -15.373800277709961
          ]
        },
        {
          "atom_index": 4272,
          "name": "C",
          "element": "C",
          "coord": [
            3.641900062561035,
            9.786800384521484,
            -15.38290023803711
          ]
        },
        {
          "atom_index": 4273,
          "name": "O",
          "element": "O",
          "coord": [
            3.720099925994873,
            9.8016996383667,
            -15.476900100708008
          ]
        },
        {
          "atom_index": 4274,
          "name": "CB",
          "element": "C",
          "coord": [
            3.3896000385284424,
            9.781599998474121,
            -15.385899543762207
          ]
        },
        {
          "atom_index": 4275,
          "name": "CG",
          "element": "C",
          "coord": [
            3.3294999599456787,
            9.746500015258789,
            -15.250900268554688
          ]
        },
        {
          "atom_index": 4276,
          "name": "OD1",
          "element": "O",
          "coord": [
            3.4052999019622803,
            9.719200134277344,
            -15.155599594116211
          ]
        },
        {
          "atom_index": 4277,
          "name": "OD2",
          "element": "O",
          "coord": [
            3.205199956893921,
            9.746500015258789,
            -15.239800453186035
          ]
        }
      ]
    },
    {
      "id": "C:242",
      "chain": "C",
      "resseq": 242,
      "icode": "",
      "resname": "VAL",
      "hetflag": " ",
      "sasa": 0.0,
      "atoms": [
        {
          "atom_index": 4278,
          "name": "N",
          "element": "N",
          "coord": [
            3.662100076675415,
            9.699299812316895,
            -15.286100387573242
          ]
        },
        {
          "atom_index": 4279,
          "name": "CA",
          "element": "C",
          "coord": [
            3.7818000316619873,
            9.619099617004395,
            -15.279600143432617
          ]
        },
        {
          "atom_index": 4280,
          "name": "C",
          "element": "C",
          "coord": [
            3.7425999641418457,
            9.474599838256836,
            -15.251399993896484
          ]
        },
        {
          "atom_index": 4281,
          "name": "O",
          "element": "O",
          "coord": [
            3.6452999114990234,
            9.449799537658691,
            -15.180299758911133
          ]
        },
        {
          "atom_index": 4282,
          "name": "CB",
          "element": "C",
          "coord": [
            3.870699882507324,
            9.673299789428711,
            -15.165399551391602
          ]
        },
        {
          "atom_index": 4283,
          "name": "CG1",
          "element": "C",
          "coord": [
            3.798099994659424,
            9.664600372314453,
            -15.034799575805664
          ]
        },
        {
          "atom_index": 4284,
          "name": "CG2",
          "element": "C",
          "coord": [
            4.000699996948242,
            9.598600387573242,
            -15.156900405883789
          ]
        }
      ]
    },
    {
      "id": "C:243",
      "chain": "C",
      "resseq": 243,
      "icode": "",
      "resname": "LEU",
      "hetflag": " ",
      "sasa": 0.0,
      "atoms": [
        {
          "atom_index": 4285,
          "name": "N",
          "element": "N",
          "coord": [
            3.8118999004364014,
            9.380200386047363,
            -15.314900398254395
          ]
        },
        {
          "atom_index": 4286,
          "name": "CA",
          "element": "C",
          "coord": [
            3.7887001037597656,
            9.237199783325195,
            -15.293000221252441
          ]
        },
        {
          "atom_index": 4287,
          "name": "C",
          "element": "C",
          "coord": [
            3.892899990081787,
            9.186100006103516,
            -15.191900253295898
          ]
        },
        {
          "atom_index": 4288,
          "name": "O",
          "element": "O",
          "coord": [
            4.0100998878479,
            9.220199584960938,
            -15.201499938964844
          ]
        },
        {
          "atom_index": 4289,
          "name": "CB",
          "element": "C",
          "coord": [
            3.802999973297119,
            9.158300399780273,
            -15.424099922180176
          ]
        },
        {
          "atom_index": 4290,
          "name": "CG",
          "element": "C",
          "coord": [
            3.7857000827789307,
            9.00529956817627,
            -15.414400100708008
          ]
        },
        {
          "atom_index": 4291,
          "name": "CD1",
          "element": "C",
          "coord": [
            3.6375999450683594,
            8.97130012512207,
            -15.413700103759766
          ]
        },
        {
          "atom_index": 4292,
          "name": "CD2",
          "element": "C",
          "coord": [
            3.854300022125244,
            8.933300018310547,
            -15.52970027923584
          ]
        }
      ]
    },
    {
      "id": "C:244",
      "chain": "C",
      "resseq": 244,
      "icode": "",
      "resname": "VAL",
      "hetflag": " ",
      "sasa": 0.0,
      "atoms": [
        {
          "atom_index": 4293,
          "name": "N",
          "element": "N",
          "coord": [
            3.8489999771118164,
            9.112500190734863,
            -15.090399742126465
          ]
        },
        {
          "atom_index": 4294,
          "name": "CA",
          "element": "C",
          "coord": [
            3.941499948501587,
            9.056699752807617,
            -14.9931001663208
          ]
        },
        {
          "atom_index": 4295,
          "name": "C",
          "element": "C",
          "coord": [
            3.909600019454956,
            8.908300399780273,
            -14.981800079345703
          ]
        },
        {
          "atom_index": 4296,
          "name": "O",
          "element": "O",
          "coord": [
            3.793100118637085,
            8.871100425720215,
            -14.973400115966797
          ]
        },
        {
          "atom_index": 4297,
          "name": "CB",
          "element": "C",
          "coord": [
            3.9321000576019287,
            9.125100135803223,
            -14.854999542236328
          ]
        },
        {
          "atom_index": 4298,
          "name": "CG1",
          "element": "C",
          "coord": [
            4.019400119781494,
            9.05090045928955,
            -14.753999710083008
          ]
        },
        {
          "atom_index": 4299,
          "name": "CG2",
          "element": "C",
          "coord": [
            3.9779999256134033,
            9.269599914550781,
            -14.86359977722168
          ]
        }
      ]
    },
    {
      "id": "C:245",
      "chain": "C",
      "resseq": 245,
      "icode": "",
      "resname": "ILE",
      "hetflag": " ",
      "sasa": 0.0,
      "atoms": [
        {
          "atom_index": 4300,
          "name": "N",
          "element": "N",
          "coord": [
            4.011899948120117,
            8.824600219726562,
            -14.994099617004395
          ]
        },
        {
          "atom_index": 4301,
          "name": "CA",
          "element": "C",
          "coord": [
            3.9967000484466553,
            8.68019962310791,
            -14.985799789428711
          ]
        },
        {
          "atom_index": 4302,
          "name": "C",
          "element": "C",
          "coord": [
            4.075900077819824,
            8.633000373840332,
            -14.866299629211426
          ]
        },
        {
          "atom_index": 4303,
          "name": "O",
          "element": "O",
          "coord": [
            4.195499897003174,
            8.657699584960938,
            -14.856800079345703
          ]
        },
        {
          "atom_index": 4304,
          "name": "CB",
          "element": "C",
          "coord": [
            4.05019998550415,
            8.608200073242188,
            -15.111900329589844
          ]
        },
        {
          "atom_index": 4305,
          "name": "CG1",
          "element": "C",
          "coord": [
            3.9684998989105225,
            8.649499893188477,
            -15.234299659729004
          ]
        },
        {
          "atom_index": 4306,
          "name": "CG2",
          "element": "C",
          "coord": [
            4.046999931335449,
            8.456500053405762,
            -15.091899871826172
          ]
        },
        {
          "atom_index": 4307,
          "name": "CD1",
          "element": "C",
          "coord": [
            4.0096001625061035,
            8.58180046081543,
            -15.36340045928955
          ]
        }
      ]
    },
    {
      "id": "C:246",
      "chain": "C",
      "resseq": 246,
      "icode": "",
      "resname": "ASN",
      "hetflag": " ",
      "sasa": 0.0,
      "atoms": [
        {
          "atom_index": 4308,
          "name": "N",
          "element": "N",
          "coord": [
            4.008500099182129,
            8.562999725341797,
            -14.776800155639648
          ]
        },
        {
          "atom_index": 4309,
          "name": "CA",
          "element": "C",
          "coord": [
            4.069699764251709,
            8.512299537658691,
            -14.655699729919434
          ]
        },
        {
          "atom_index": 4310,
          "name": "C",
          "element": "C",
          "coord": [
            4.042799949645996,
            8.362000465393066,
            -14.644100189208984
          ]
        },
        {
          "atom_index": 4311,
          "name": "O",
          "element": "O",
          "coord": [
            3.928299903869629,
            8.31820011138916,
            -14.653200149536133
          ]
        },
        {
          "atom_index": 4312,
          "name": "CB",
          "element": "C",
          "coord": [
            4.0121002197265625,
            8.586999893188477,
            -14.535099983215332
          ]
        },
        {
          "atom_index": 4313,
          "name": "CG",
          "element": "C",
          "coord": [
            4.083000183105469,
            8.55270004272461,
            -14.409299850463867
          ]
        },
        {
          "atom_index": 4314,
          "name": "OD1",
          "element": "O",
          "coord": [
            4.049099922180176,
            8.455300331115723,
            -14.34220027923584
          ]
        },
        {
          "atom_index": 4315,
          "name": "ND2",
          "element": "N",
          "coord": [
            4.186200141906738,
            8.628100395202637,
            -14.378199577331543
          ]
        }
      ]
    },
    {
      "id": "C:247",
      "chain": "C",
      "resseq": 247,
      "icode": "",
      "resname": "SER",
      "hetflag": " ",
      "sasa": 0.0,
      "atoms": [
        {
          "atom_index": 4316,
          "name": "N",
          "element": "N",
          "coord": [
            4.146100044250488,
            8.282500267028809,
            -14.620499610900879
          ]
        },
        {
          "atom_index": 4317,
          "name": "CA",
          "element": "C",
          "coord": [
            4.125899791717529,
            8.138799667358398,
            -14.613499641418457
          ]
        },
        {
          "atom_index": 4318,
          "name": "C",
          "element": "C",
          "coord": [
            4.244100093841553,
            8.066100120544434,
            -14.553999900817871
          ]
        },
        {
          "atom_index": 4319,
          "name": "O",
          "element": "O",
          "coord": [
            4.357900142669678,
            8.106200218200684,
            -14.571800231933594
          ]
        },
        {
          "atom_index": 4320,
          "name": "CB",
          "element": "C",
          "coord": [
            4.1016998291015625,
            8.085700035095215,
            -14.755399703979492
          ]
        },
        {
          "atom_index": 4321,
          "name": "OG",
          "element": "O",
          "coord": [
            4.104300022125244,
            7.943999767303467,
            -14.760000228881836
          ]
        }
      ]
    },
    {
      "id": "C:248",
      "chain": "C",
      "resseq": 248,
      "icode": "",
      "resname": "ASN",
      "hetflag": " ",
      "sasa": 0.0,
      "atoms": [
        {
          "atom_index": 4322,
          "name": "N",
          "element": "N",
          "coord": [
            4.21750020980835,
            7.957399845123291,
            -14.48449993133545
          ]
        },
        {
          "atom_index": 4323,
          "name": "CA",
          "element": "C",
          "coord": [
            4.325699806213379,
            7.879499912261963,
            -14.427300453186035
          ]
        },
        {
          "atom_index": 4324,
          "name": "C",
          "element": "C",
          "coord": [
            4.311600208282471,
            7.7382001876831055,
            -14.480600357055664
          ]
        },
        {
          "atom_index": 4325,
          "name": "O",
          "element": "O",
          "coord": [
            4.354700088500977,
            7.642899990081787,
            -14.417799949645996
          ]
        },
        {
          "atom_index": 4326,
          "name": "CB",
          "element": "C",
          "coord": [
            4.317200183868408,
            7.879499912261963,
            -14.276000022888184
          ]
        },
        {
          "atom_index": 4327,
          "name": "CG",
          "element": "C",
          "coord": [
            4.191100120544434,
            7.814199924468994,
            -14.226300239562988
          ]
        },
        {
          "atom_index": 4328,
          "name": "OD1",
          "element": "O",
          "coord": [
            4.086100101470947,
            7.820799827575684,
            -14.291399955749512
          ]
        },
        {
          "atom_index": 4329,
          "name": "ND2",
          "element": "N",
          "coord": [
            4.200099945068359,
            7.749499797821045,
            -14.111000061035156
          ]
        }
      ]
    },
    {
      "id": "C:249",
      "chain": "C",
      "resseq": 249,
      "icode": "",
      "resname": "GLY",
      "hetflag": " ",
      "sasa": 0.0,
      "atoms": [
        {
          "atom_index": 4330,
          "name": "N",
          "element": "N",
          "coord": [
            4.247600078582764,
            7.725399971008301,
            -14.59630012512207
          ]
        },
        {
          "atom_index": 4331,
          "name": "CA",
          "element": "C",
          "coord": [
            4.230899810791016,
            7.595300197601318,
            -14.655900001525879
          ]
        },
        {
          "atom_index": 4332,
          "name": "C",
          "element": "C",
          "coord": [
            4.110799789428711,
            7.583899974822998,
            -14.747400283813477
          ]
        },
        {
          "atom_index": 4333,
          "name": "O",
          "element": "O",
          "coord": [
            4.0131001472473145,
            7.658100128173828,
            -14.73390007019043
          ]
        }
      ]
    },
    {
      "id": "C:250",
      "chain": "C",
      "resseq": 250,
      "icode": "",
      "resname": "ASN",
      "hetflag": " ",
      "sasa": 0.0,
      "atoms": [
        {
          "atom_index": 4334,
          "name": "N",
          "element": "N",
          "coord": [
            4.124000072479248,
            7.494800090789795,
            -14.84570026397705
          ]
        },
        {
          "atom_index": 4335,
          "name": "CA",
          "element": "C",
          "coord": [
            4.019999980926514,
            7.459499835968018,
            -14.94279956817627
          ]
        },
        {
          "atom_index": 4336,
          "name": "C",
          "element": "C",
          "coord": [
            3.982100009918213,
            7.560400009155273,
            -15.049300193786621
          ]
        },
        {
          "atom_index": 4337,
          "name": "O",
          "element": "O",
          "coord": [
            3.888000011444092,
            7.537199974060059,
            -15.124199867248535
          ]
        },
        {
          "atom_index": 4338,
          "name": "CB",
          "element": "C",
          "coord": [
            3.89490008354187,
            7.406899929046631,
            -14.870200157165527
          ]
        },
        {
          "atom_index": 4339,
          "name": "CG",
          "element": "C",
          "coord": [
            3.9260001182556152,
            7.288000106811523,
            -14.779000282287598
          ]
        },
        {
          "atom_index": 4340,
          "name": "OD1",
          "element": "O",
          "coord": [
            3.9941000938415527,
            7.301400184631348,
            -14.676600456237793
          ]
        },
        {
          "atom_index": 4341,
          "name": "ND2",
          "element": "N",
          "coord": [
            3.879300117492676,
            7.170899868011475,
            -14.817399978637695
          ]
        }
      ]
    },
    {
      "id": "C:251",
      "chain": "C",
      "resseq": 251,
      "icode": "",
      "resname": "LEU",
      "hetflag": " ",
      "sasa": 0.0,
      "atoms": [
        {
          "atom_index": 4342,
          "name": "N",
          "element": "N",
          "coord": [
            4.057799816131592,
            7.669099807739258,
            -15.059200286865234
          ]
        },
        {
          "atom_index": 4343,
          "name": "CA",
          "element": "C",
          "coord": [
            4.03249979019165,
            7.77370023727417,
            -15.158100128173828
          ]
        },
        {
          "atom_index": 4344,
          "name": "C",
          "element": "C",
          "coord": [
            4.070099830627441,
            7.735099792480469,
            -15.302000045776367
          ]
        },
        {
          "atom_index": 4345,
          "name": "O",
          "element": "O",
          "coord": [
            4.182199954986572,
            7.68720006942749,
            -15.327799797058105
          ]
        },
        {
          "atom_index": 4346,
          "name": "CB",
          "element": "C",
          "coord": [
            4.107600212097168,
            7.903600215911865,
            -15.121100425720215
          ]
        },
        {
          "atom_index": 4347,
          "name": "CG",
          "element": "C",
          "coord": [
            4.109899997711182,
            8.024100303649902,
            -15.218799591064453
          ]
        },
        {
          "atom_index": 4348,
          "name": "CD1",
          "element": "C",
          "coord": [
            3.974299907684326,
            8.095399856567383,
            -15.233599662780762
          ]
        },
        {
          "atom_index": 4349,
          "name": "CD2",
          "element": "C",
          "coord": [
            4.2118000984191895,
            8.124699592590332,
            -15.170700073242188
          ]
        }
      ]
    },
    {
      "id": "C:252",
      "chain": "C",
      "resseq": 252,
      "icode": "",
      "resname": "ILE",
      "hetflag": " ",
      "sasa": 0.0,
      "atoms": [
        {
          "atom_index": 4350,
          "name": "N",
          "element": "N",
          "coord": [
            3.9751999378204346,
            7.755000114440918,
            -15.393600463867188
          ]
        },
        {
          "atom_index": 4351,
          "name": "CA",
          "element": "C",
          "coord": [
            3.9958999156951904,
            7.734000205993652,
            -15.536100387573242
          ]
        },
        {
          "atom_index": 4352,
          "name": "C",
          "element": "C",
          "coord": [
            3.9911000728607178,
            7.880099773406982,
            -15.580400466918945
          ]
        },
        {
          "atom_index": 4353,
          "name": "O",
          "element": "O",
          "coord": [
            3.8847999572753906,
            7.938799858093262,
            -15.599300384521484
          ]
        },
        {
          "atom_index": 4354,
          "name": "CB",
          "element": "C",
          "coord": [
            3.88319993019104,
            7.652900218963623,
            -15.599100112915039
          ]
        },
        {
          "atom_index": 4355,
          "name": "CG1",
          "element": "C",
          "coord": [
            3.879499912261963,
            7.5121002197265625,
            -15.537099838256836
          ]
        },
        {
          "atom_index": 4356,
          "name": "CG2",
          "element": "C",
          "coord": [
            3.900599956512451,
            7.649700164794922,
            -15.749600410461426
          ]
        },
        {
          "atom_index": 4357,
          "name": "CD1",
          "element": "C",
          "coord": [
            4.006899833679199,
            7.432400226593018,
            -15.550399780273438
          ]
        }
      ]
    },
    {
      "id": "C:253",
      "chain": "C",
      "resseq": 253,
      "icode": "",
      "resname": "ALA",
      "hetflag": " ",
      "sasa": 0.0,
      "atoms": [
        {
          "atom_index": 4358,
          "name": "N",
          "element": "N",
          "coord": [
            4.108799934387207,
            7.9405999183654785,
            -15.584799766540527
          ]
        },
        {
          "atom_index": 4359,
          "name": "CA",
          "element": "C",
          "coord": [
            4.125500202178955,
            8.081999778747559,
            -15.616600036621094
          ]
        },
        {
          "atom_index": 4360,
          "name": "C",
          "element": "C",
          "coord": [
            4.093500137329102,
            8.129799842834473,
            -15.758199691772461
          ]
        },
        {
          "atom_index": 4361,
          "name": "O",
          "element": "O",
          "coord": [
            4.09499979019165,
            8.052200317382812,
            -15.853599548339844
          ]
        },
        {
          "atom_index": 4362,
          "name": "CB",
          "element": "C",
          "coord": [
            4.267600059509277,
            8.125200271606445,
            -15.578300476074219
          ]
        }
      ]
    },
    {
      "id": "C:254",
      "chain": "C",
      "resseq": 254,
      "icode": "",
      "resname": "PRO",
      "hetflag": " ",
      "sasa": 0.0,
      "atoms": [
        {
          "atom_index": 4363,
          "name": "N",
          "element": "N",
          "coord": [
            4.055200099945068,
            8.25790023803711,
            -15.771599769592285
          ]
        },
        {
          "atom_index": 4364,
          "name": "CA",
          "element": "C",
          "coord": [
            4.02370023727417,
            8.318499565124512,
            -15.901300430297852
          ]
        },
        {
          "atom_index": 4365,
          "name": "C",
          "element": "C",
          "coord": [
            4.155700206756592,
            8.364399909973145,
            -15.963899612426758
          ]
        },
        {
          "atom_index": 4366,
          "name": "O",
          "element": "O",
          "coord": [
            4.253900051116943,
            8.388199806213379,
            -15.893199920654297
          ]
        },
        {
          "atom_index": 4367,
          "name": "CB",
          "element": "C",
          "coord": [
            3.9398000240325928,
            8.439599990844727,
            -15.862199783325195
          ]
        },
        {
          "atom_index": 4368,
          "name": "CG",
          "element": "C",
          "coord": [
            4.000100135803223,
            8.480899810791016,
            -15.732399940490723
          ]
        },
        {
          "atom_index": 4369,
          "name": "CD",
          "element": "C",
          "coord": [
            4.017099857330322,
            8.348099708557129,
            -15.661199569702148
          ]
        }
      ]
    },
    {
      "id": "C:255",
      "chain": "C",
      "resseq": 255,
      "icode": "",
      "resname": "ARG",
      "hetflag": " ",
      "sasa": 0.0,
      "atoms": [
        {
          "atom_index": 4370,
          "name": "N",
          "element": "N",
          "coord": [
            4.1605000495910645,
            8.375399589538574,
            -16.09589958190918
          ]
        },
        {
          "atom_index": 4371,
          "name": "CA",
          "element": "C",
          "coord": [
            4.282700061798096,
            8.420599937438965,
            -16.160600662231445
          ]
        },
        {
          "atom_index": 4372,
          "name": "C",
          "element": "C",
          "coord": [
            4.26800012588501,
            8.565400123596191,
            -16.207599639892578
          ]
        },
        {
          "atom_index": 4373,
          "name": "O",
          "element": "O",
          "coord": [
            4.3643999099731445,
            8.6274995803833,
            -16.250200271606445
          ]
        },
        {
          "atom_index": 4374,
          "name": "CB",
          "element": "C",
          "coord": [
            4.319499969482422,
            8.329299926757812,
            -16.27739906311035
          ]
        },
        {
          "atom_index": 4375,
          "name": "CG",
          "element": "C",
          "coord": [
            4.353400230407715,
            8.186200141906738,
            -16.239999771118164
          ]
        },
        {
          "atom_index": 4376,
          "name": "CD",
          "element": "C",
          "coord": [
            4.395999908447266,
            8.109000205993652,
            -16.36400032043457
          ]
        },
        {
          "atom_index": 4377,
          "name": "NE",
          "element": "N",
          "coord": [
            4.429100036621094,
            7.969099998474121,
            -16.334699630737305
          ]
        },
        {
          "atom_index": 4378,
          "name": "CZ",
          "element": "C",
          "coord": [
            4.548099994659424,
            7.9253997802734375,
            -16.291400909423828
          ]
        },
        {
          "atom_index": 4379,
          "name": "NH1",
          "element": "N",
          "coord": [
            4.648499965667725,
            8.010000228881836,
            -16.272199630737305
          ]
        },
        {
          "atom_index": 4380,
          "name": "NH2",
          "element": "N",
          "coord": [
            4.564700126647949,
            7.796899795532227,
            -16.261899948120117
          ]
        }
      ]
    },
    {
      "id": "C:256",
      "chain": "C",
      "resseq": 256,
      "icode": "",
      "resname": "GLY",
      "hetflag": " ",
      "sasa": 0.0,
      "atoms": [
        {
          "atom_index": 4381,
          "name": "N",
          "element": "N",
          "coord": [
            4.147200107574463,
            8.618900299072266,
            -16.1968994140625
          ]
        },
        {
          "atom_index": 4382,
          "name": "CA",
          "element": "C",
          "coord": [
            4.120299816131592,
            8.754899978637695,
            -16.23870086669922
          ]
        },
        {
          "atom_index": 4383,
          "name": "C",
          "element": "C",
          "coord": [
            3.9702999591827393,
            8.772700309753418,
            -16.238300323486328
          ]
        },
        {
          "atom_index": 4384,
          "name": "O",
          "element": "O",
          "coord": [
            3.8996999263763428,
            8.697799682617188,
            -16.170000076293945
          ]
        }
      ]
    },
    {
      "id": "C:257",
      "chain": "C",
      "resseq": 257,
      "icode": "",
      "resname": "TYR",
      "hetflag": " ",
      "sasa": 0.0,
      "atoms": [
        {
          "atom_index": 4385,
          "name": "N",
          "element": "N",
          "coord": [
            3.920599937438965,
            8.86400032043457,
            -16.320999145507812
          ]
        },
        {
          "atom_index": 4386,
          "name": "CA",
          "element": "C",
          "coord": [
            3.7772998809814453,
            8.890399932861328,
            -16.32830047607422
          ]
        },
        {
          "atom_index": 4387,
          "name": "C",
          "element": "C",
          "coord": [
            3.7202999591827393,
            8.894399642944336,
            -16.4689998626709
          ]
        },
        {
          "atom_index": 4388,
          "name": "O",
          "element": "O",
          "coord": [
            3.7927000522613525,
            8.912199974060059,
            -16.567899703979492
          ]
        },
        {
          "atom_index": 4389,
          "name": "CB",
          "element": "C",
          "coord": [
            3.7455999851226807,
            9.023599624633789,
            -16.26099967956543
          ]
        },
        {
          "atom_index": 4390,
          "name": "CG",
          "element": "C",
          "coord": [
            3.8020999431610107,
            9.141300201416016,
            -16.33489990234375
          ]
        },
        {
          "atom_index": 4391,
          "name": "CD1",
          "element": "C",
          "coord": [
            3.93179988861084,
            9.184300422668457,
            -16.310699462890625
          ]
        },
        {
          "atom_index": 4392,
          "name": "CD2",
          "element": "C",
          "coord": [
            3.7279999256134033,
            9.206100463867188,
            -16.433799743652344
          ]
        },
        {
          "atom_index": 4393,
          "name": "CE1",
          "element": "C",
          "coord": [
            3.9879000186920166,
            9.288000106811523,
            -16.38279914855957
          ]
        },
        {
          "atom_index": 4394,
          "name": "CE2",
          "element": "C",
          "coord": [
            3.7825000286102295,
            9.310400009155273,
            -16.50749969482422
          ]
        },
        {
          "atom_index": 4395,
          "name": "CZ",
          "element": "C",
          "coord": [
            3.912899971008301,
            9.350500106811523,
            -16.481800079345703
          ]
        },
        {
          "atom_index": 4396,
          "name": "OH",
          "element": "O",
          "coord": [
            3.9714999198913574,
            9.449399948120117,
            -16.558000564575195
          ]
        }
      ]
    },
    {
      "id": "C:258",
      "chain": "C",
      "resseq": 258,
      "icode": "",
      "resname": "PHE",
      "hetflag": " ",
      "sasa": 0.0,
      "atoms": [
        {
          "atom_index": 4397,
          "name": "N",
          "element": "N",
          "coord": [
            3.589200019836426,
            8.876799583435059,
            -16.477699279785156
          ]
        },
        {
          "atom_index": 4398,
          "name": "CA",
          "element": "C",
          "coord": [
            3.520699977874756,
            8.886699676513672,
            -16.60540008544922
          ]
        },
        {
          "atom_index": 4399,
          "name": "C",
          "element": "C",
          "coord": [
            3.4609999656677246,
            9.027799606323242,
            -16.609500885009766
          ]
        },
        {
          "atom_index": 4400,
          "name": "O",
          "element": "O",
          "coord": [
            3.4198999404907227,
            9.082900047302246,
            -16.505599975585938
          ]
        },
        {
          "atom_index": 4401,
          "name": "CB",
          "element": "C",
          "coord": [
            3.4094998836517334,
            8.78219985961914,
            -16.61750030517578
          ]
        },
        {
          "atom_index": 4402,
          "name": "CG",
          "element": "C",
          "coord": [
            3.459199905395508,
            8.641599655151367,
            -16.6205997467041
          ]
        },
        {
          "atom_index": 4403,
          "name": "CD1",
          "element": "C",
          "coord": [
            3.4886999130249023,
            8.57450008392334,
            -16.502500534057617
          ]
        },
        {
          "atom_index": 4404,
          "name": "CD2",
          "element": "C",
          "coord": [
            3.4795000553131104,
            8.576600074768066,
            -16.741300582885742
          ]
        },
        {
          "atom_index": 4405,
          "name": "CE1",
          "element": "C",
          "coord": [
            3.538300037384033,
            8.443900108337402,
            -16.504899978637695
          ]
        },
        {
          "atom_index": 4406,
          "name": "CE2",
          "element": "C",
          "coord": [
            3.528599977493286,
            8.446999549865723,
            -16.744600296020508
          ]
        },
        {
          "atom_index": 4407,
          "name": "CZ",
          "element": "C",
          "coord": [
            3.558000087738037,
            8.380800247192383,
            -16.62660026550293
          ]
        }
      ]
    },
    {
      "id": "C:259",
      "chain": "C",
      "resseq": 259,
      "icode": "",
      "resname": "LYS",
      "hetflag": " ",
      "sasa": 0.0,
      "atoms": [
        {
          "atom_index": 4408,
          "name": "N",
          "element": "N",
          "coord": [
            3.46560001373291,
            9.090499877929688,
            -16.726299285888672
          ]
        },
        {
          "atom_index": 4409,
          "name": "CA",
          "element": "C",
          "coord": [
            3.4077000617980957,
            9.223199844360352,
            -16.740999221801758
          ]
        },
        {
          "atom_index": 4410,
          "name": "C",
          "element": "C",
          "coord": [
            3.25819993019104,
            9.20300006866455,
            -16.750600814819336
          ]
        },
        {
          "atom_index": 4411,
          "name": "O",
          "element": "O",
          "coord": [
            3.212399959564209,
            9.105899810791016,
            -16.810300827026367
          ]
        },
        {
          "atom_index": 4412,
          "name": "CB",
          "element": "C",
          "coord": [
            3.454699993133545,
            9.290499687194824,
            -16.86870002746582
          ]
        },
        {
          "atom_index": 4413,
          "name": "CG",
          "element": "C",
          "coord": [
            3.581899881362915,
            9.368300437927246,
            -16.8528995513916
          ]
        },
        {
          "atom_index": 4414,
          "name": "CD",
          "element": "C",
          "coord": [
            3.579400062561035,
            9.48840045928955,
            -16.94379997253418
          ]
        },
        {
          "atom_index": 4415,
          "name": "CE",
          "element": "C",
          "coord": [
            3.4505999088287354,
            9.57040023803711,
            -16.92020034790039
          ]
        },
        {
          "atom_index": 4416,
          "name": "NZ",
          "element": "N",
          "coord": [
            3.448499917984009,
            9.701700210571289,
            -16.995100021362305
          ]
        }
      ]
    },
    {
      "id": "C:260",
      "chain": "C",
      "resseq": 260,
      "icode": "",
      "resname": "MET",
      "hetflag": " ",
      "sasa": 0.0,
      "atoms": [
        {
          "atom_index": 4417,
          "name": "N",
          "element": "N",
          "coord": [
            3.181999921798706,
            9.291099548339844,
            -16.687400817871094
          ]
        },
        {
          "atom_index": 4418,
          "name": "CA",
          "element": "C",
          "coord": [
            3.0369999408721924,
            9.281599998474121,
            -16.694599151611328
          ]
        },
        {
          "atom_index": 4419,
          "name": "C",
          "element": "C",
          "coord": [
            2.9811999797821045,
            9.392499923706055,
            -16.781299591064453
          ]
        },
        {
          "atom_index": 4420,
          "name": "O",
          "element": "O",
          "coord": [
            3.0353000164031982,
            9.503700256347656,
            -16.786699295043945
          ]
        },
        {
          "atom_index": 4421,
          "name": "CB",
          "element": "C",
          "coord": [
            2.97379994392395,
            9.286399841308594,
            -16.556100845336914
          ]
        },
        {
          "atom_index": 4422,
          "name": "CG",
          "element": "C",
          "coord": [
            2.9992001056671143,
            9.161399841308594,
            -16.47480010986328
          ]
        },
        {
          "atom_index": 4423,
          "name": "SD",
          "element": "S",
          "coord": [
            2.8742001056671143,
            9.14229965209961,
            -16.350900650024414
          ]
        },
        {
          "atom_index": 4424,
          "name": "CE",
          "element": "C",
          "coord": [
            2.7458999156951904,
            9.0625,
            -16.446800231933594
          ]
        }
      ]
    },
    {
      "id": "C:261",
      "chain": "C",
      "resseq": 261,
      "icode": "",
      "resname": "ARG",
      "hetflag": " ",
      "sasa": 1.2977268695831299,
      "atoms": [
        {
          "atom_index": 4425,
          "name": "N",
          "element": "N",
          "coord": [
            2.8766000270843506,
            9.359600067138672,
            -16.854900360107422
          ]
        },
        {
          "atom_index": 4426,
          "name": "CA",
          "element": "C",
          "coord": [
            2.811300039291382,
            9.455100059509277,
            -16.941499710083008
          ]
        },
        {
          "atom_index": 4427,
          "name": "C",
          "element": "C",
          "coord": [
            2.660599946975708,
            9.442000389099121,
            -16.922100067138672
          ]
        },
        {
          "atom_index": 4428,
          "name": "O",
          "element": "O",
          "coord": [
            2.6113998889923096,
            9.346500396728516,
            -16.859699249267578
          ]
        },
        {
          "atom_index": 4429,
          "name": "CB",
          "element": "C",
          "coord": [
            2.847100019454956,
            9.42710018157959,
            -17.087600708007812
          ]
        },
        {
          "atom_index": 4430,
          "name": "CG",
          "element": "C",
          "coord": [
            2.995699882507324,
            9.420599937438965,
            -17.11549949645996
          ]
        },
        {
          "atom_index": 4431,
          "name": "CD",
          "element": "C",
          "coord": [
            3.0274999141693115,
            9.383000373840332,
            -17.26059913635254
          ]
        },
        {
          "atom_index": 4432,
          "name": "NE",
          "element": "N",
          "coord": [
            3.1726999282836914,
            9.375300407409668,
            -17.282400131225586
          ]
        },
        {
          "atom_index": 4433,
          "name": "CZ",
          "element": "C",
          "coord": [
            3.2506000995635986,
            9.48069953918457,
            -17.307100296020508
          ]
        },
        {
          "atom_index": 4434,
          "name": "NH1",
          "element": "N",
          "coord": [
            3.1965999603271484,
            9.601900100708008,
            -17.314800262451172
          ]
        },
        {
          "atom_index": 4435,
          "name": "NH2",
          "element": "N",
          "coord": [
            3.38319993019104,
            9.466899871826172,
            -17.315500259399414
          ]
        }
      ]
    },
    {
      "id": "C:262",
      "chain": "C",
      "resseq": 262,
      "icode": "",
      "resname": "THR",
      "hetflag": " ",
      "sasa": 0.6305971741676331,
      "atoms": [
        {
          "atom_index": 4436,
          "name": "N",
          "element": "N",
          "coord": [
            2.58870005607605,
            9.54319953918457,
            -16.967899322509766
          ]
        },
        {
          "atom_index": 4437,
          "name": "CA",
          "element": "C",
          "coord": [
            2.4433000087738037,
            9.54319953918457,
            -16.96299934387207
          ]
        },
        {
          "atom_index": 4438,
          "name": "C",
          "element": "C",
          "coord": [
            2.4019999504089355,
            9.5600004196167,
            -17.108299255371094
          ]
        },
        {
          "atom_index": 4439,
          "name": "O",
          "element": "O",
          "coord": [
            2.4637999534606934,
            9.637999534606934,
            -17.18280029296875
          ]
        },
        {
          "atom_index": 4440,
          "name": "CB",
          "element": "C",
          "coord": [
            2.386899948120117,
            9.65999984741211,
            -16.87969970703125
          ]
        },
        {
          "atom_index": 4441,
          "name": "OG1",
          "element": "O",
          "coord": [
            2.466399908065796,
            9.77750015258789,
            -16.90060043334961
          ]
        },
        {
          "atom_index": 4442,
          "name": "CG2",
          "element": "C",
          "coord": [
            2.384200096130371,
            9.623900413513184,
            -16.732500076293945
          ]
        }
      ]
    },
    {
      "id": "C:263",
      "chain": "C",
      "resseq": 263,
      "icode": "",
      "resname": "GLY",
      "hetflag": " ",
      "sasa": 0.0,
      "atoms": [
        {
          "atom_index": 4443,
          "name": "N",
          "element": "N",
          "coord": [
            2.3029000759124756,
            9.482799530029297,
            -17.15089988708496
          ]
        },
        {
          "atom_index": 4444,
          "name": "CA",
          "element": "C",
          "coord": [
            2.2590999603271484,
            9.49370002746582,
            -17.288299560546875
          ]
        },
        {
          "atom_index": 4445,
          "name": "C",
          "element": "C",
          "coord": [
            2.149399995803833,
            9.396699905395508,
            -17.322799682617188
          ]
        },
        {
          "atom_index": 4446,
          "name": "O",
          "element": "O",
          "coord": [
            2.081199884414673,
            9.344300270080566,
            -17.234899520874023
          ]
        }
      ]
    },
    {
      "id": "C:264",
      "chain": "C",
      "resseq": 264,
      "icode": "",
      "resname": "LYS",
      "hetflag": " ",
      "sasa": 0.5807783007621765,
      "atoms": [
        {
          "atom_index": 4447,
          "name": "N",
          "element": "N",
          "coord": [
            2.1396000385284424,
            9.365400314331055,
            -17.4507999420166
          ]
        },
        {
          "atom_index": 4448,
          "name": "CA",
          "element": "C",
          "coord": [
            2.035799980163574,
            9.277799606323242,
            -17.499900817871094
          ]
        },
        {
          "atom_index": 4449,
          "name": "C",
          "element": "C",
          "coord": [
            2.0713000297546387,
            9.130000114440918,
            -17.5044002532959
          ]
        },
        {
          "atom_index": 4450,
          "name": "O",
          "element": "O",
          "coord": [
            1.9931000471115112,
            9.050000190734863,
            -17.55620002746582
          ]
        },
        {
          "atom_index": 4451,
          "name": "CB",
          "element": "C",
          "coord": [
            1.9952000379562378,
            9.325599670410156,
            -17.639299392700195
          ]
        },
        {
          "atom_index": 4452,
          "name": "CG",
          "element": "C",
          "coord": [
            2.093400001525879,
            9.291099548339844,
            -17.750600814819336
          ]
        },
        {
          "atom_index": 4453,
          "name": "CD",
          "element": "C",
          "coord": [
            2.053299903869629,
            9.360600471496582,
            -17.87929916381836
          ]
        },
        {
          "atom_index": 4454,
          "name": "CE",
          "element": "C",
          "coord": [
            2.1010000705718994,
            9.286499977111816,
            -18.002300262451172
          ]
        },
        {
          "atom_index": 4455,
          "name": "NZ",
          "element": "N",
          "coord": [
            2.035799980163574,
            9.15410041809082,
            -18.016599655151367
          ]
        }
      ]
    },
    {
      "id": "C:265",
      "chain": "C",
      "resseq": 265,
      "icode": "",
      "resname": "SER",
      "hetflag": " ",
      "sasa": 0.0,
      "atoms": [
        {
          "atom_index": 4456,
          "name": "N",
          "element": "N",
          "coord": [
            2.187000036239624,
            9.093000411987305,
            -17.450199127197266
          ]
        },
        {
          "atom_index": 4457,
          "name": "CA",
          "element": "C",
          "coord": [
            2.231100082397461,
            8.953900337219238,
            -17.453800201416016
          ]
        },
        {
          "atom_index": 4458,
          "name": "C",
          "element": "C",
          "coord": [
            2.1477999687194824,
            8.856399536132812,
            -17.372499465942383
          ]
        },
        {
          "atom_index": 4459,
          "name": "O",
          "element": "O",
          "coord": [
            2.0913000106811523,
            8.891400337219238,
            -17.269800186157227
          ]
        },
        {
          "atom_index": 4460,
          "name": "CB",
          "element": "C",
          "coord": [
            2.3775999546051025,
            8.942000389099121,
            -17.412799835205078
          ]
        },
        {
          "atom_index": 4461,
          "name": "OG",
          "element": "O",
          "coord": [
            2.4616000652313232,
            9.016300201416016,
            -17.499399185180664
          ]
        }
      ]
    },
    {
      "id": "C:266",
      "chain": "C",
      "resseq": 266,
      "icode": "",
      "resname": "SER",
      "hetflag": " ",
      "sasa": 0.0,
      "atoms": [
        {
          "atom_index": 4462,
          "name": "N",
          "element": "N",
          "coord": [
            2.1431000232696533,
            8.732000350952148,
            -17.417200088500977
          ]
        },
        {
          "atom_index": 4463,
          "name": "CA",
          "element": "C",
          "coord": [
            2.0676000118255615,
            8.631199836730957,
            -17.346399307250977
          ]
        },
        {
          "atom_index": 4464,
          "name": "C",
          "element": "C",
          "coord": [
            2.1233999729156494,
            8.493599891662598,
            -17.38330078125
          ]
        },
        {
          "atom_index": 4465,
          "name": "O",
          "element": "O",
          "coord": [
            2.2249999046325684,
            8.483099937438965,
            -17.452800750732422
          ]
        },
        {
          "atom_index": 4466,
          "name": "CB",
          "element": "C",
          "coord": [
            1.919100046157837,
            8.642999649047852,
            -17.382400512695312
          ]
        },
        {
          "atom_index": 4467,
          "name": "OG",
          "element": "O",
          "coord": [
            1.842900037765503,
            8.564900398254395,
            -17.29439926147461
          ]
        }
      ]
    },
    {
      "id": "C:267",
      "chain": "C",
      "resseq": 267,
      "icode": "",
      "resname": "ILE",
      "hetflag": " ",
      "sasa": 0.0,
      "atoms": [
        {
          "atom_index": 4468,
          "name": "N",
          "element": "N",
          "coord": [
            2.052999973297119,
            8.389599800109863,
            -17.340700149536133
          ]
        },
        {
          "atom_index": 4469,
          "name": "CA",
          "element": "C",
          "coord": [
            2.0922999382019043,
            8.251999855041504,
            -17.36520004272461
          ]
        },
        {
          "atom_index": 4470,
          "name": "C",
          "element": "C",
          "coord": [
            1.965000033378601,
            8.173399925231934,
            -17.39929962158203
          ]
        },
        {
          "atom_index": 4471,
          "name": "O",
          "element": "O",
          "coord": [
            1.8569999933242798,
            8.20580005645752,
            -17.349000930786133
          ]
        },
        {
          "atom_index": 4472,
          "name": "CB",
          "element": "C",
          "coord": [
            2.165800094604492,
            8.19219970703125,
            -17.239599227905273
          ]
        },
        {
          "atom_index": 4473,
          "name": "CG1",
          "element": "C",
          "coord": [
            2.2218000888824463,
            8.053299903869629,
            -17.268800735473633
          ]
        },
        {
          "atom_index": 4474,
          "name": "CG2",
          "element": "C",
          "coord": [
            2.0741000175476074,
            8.190799713134766,
            -17.11680030822754
          ]
        },
        {
          "atom_index": 4475,
          "name": "CD1",
          "element": "C",
          "coord": [
            2.3296000957489014,
            8.011300086975098,
            -17.17060089111328
          ]
        }
      ]
    },
    {
      "id": "C:268",
      "chain": "C",
      "resseq": 268,
      "icode": "",
      "resname": "MET",
      "hetflag": " ",
      "sasa": 0.0,
      "atoms": [
        {
          "atom_index": 4476,
          "name": "N",
          "element": "N",
          "coord": [
            1.9764000177383423,
            8.072799682617188,
            -17.485700607299805
          ]
        },
        {
          "atom_index": 4477,
          "name": "CA",
          "element": "C",
          "coord": [
            1.8624000549316406,
            7.991700172424316,
            -17.525299072265625
          ]
        },
        {
          "atom_index": 4478,
          "name": "C",
          "element": "C",
          "coord": [
            1.9032000303268433,
            7.846399784088135,
            -17.542499542236328
          ]
        },
        {
          "atom_index": 4479,
          "name": "O",
          "element": "O",
          "coord": [
            2.0141000747680664,
            7.819399833679199,
            -17.586599349975586
          ]
        },
        {
          "atom_index": 4480,
          "name": "CB",
          "element": "C",
          "coord": [
            1.8076000213623047,
            8.04259967803955,
            -17.659099578857422
          ]
        },
        {
          "atom_index": 4481,
          "name": "CG",
          "element": "C",
          "coord": [
            1.6883000135421753,
            7.964200019836426,
            -17.71470069885254
          ]
        },
        {
          "atom_index": 4482,
          "name": "SD",
          "element": "S",
          "coord": [
            1.631100058555603,
            8.01509952545166,
            -17.87820053100586
          ]
        },
        {
          "atom_index": 4483,
          "name": "CE",
          "element": "C",
          "coord": [
            1.5671000480651855,
            8.176400184631348,
            -17.843900680541992
          ]
        }
      ]
    },
    {
      "id": "C:269",
      "chain": "C",
      "resseq": 269,
      "icode": "",
      "resname": "ARG",
      "hetflag": " ",
      "sasa": 0.0,
      "atoms": [
        {
          "atom_index": 4484,
          "name": "N",
          "element": "N",
          "coord": [
            1.8142999410629272,
            7.753699779510498,
            -17.50659942626953
          ]
        },
        {
          "atom_index": 4485,
          "name": "CA",
          "element": "C",
          "coord": [
            1.8387999534606934,
            7.611000061035156,
            -17.52560043334961
          ]
        },
        {
          "atom_index": 4486,
          "name": "C",
          "element": "C",
          "coord": [
            1.7727999687194824,
            7.570799827575684,
            -17.656999588012695
          ]
        },
        {
          "atom_index": 4487,
          "name": "O",
          "element": "O",
          "coord": [
            1.6512000560760498,
            7.582399845123291,
            -17.672700881958008
          ]
        },
        {
          "atom_index": 4488,
          "name": "CB",
          "element": "C",
          "coord": [
            1.7798999547958374,
            7.529099941253662,
            -17.412500381469727
          ]
        },
        {
          "atom_index": 4489,
          "name": "CG",
          "element": "C",
          "coord": [
            1.8454999923706055,
            7.556399822235107,
            -17.280000686645508
          ]
        },
        {
          "atom_index": 4490,
          "name": "CD",
          "element": "C",
          "coord": [
            1.781999945640564,
            7.4741997718811035,
            -17.171199798583984
          ]
        },
        {
          "atom_index": 4491,
          "name": "NE",
          "element": "N",
          "coord": [
            1.8398000001907349,
            7.508800029754639,
            -17.042299270629883
          ]
        },
        {
          "atom_index": 4492,
          "name": "CZ",
          "element": "C",
          "coord": [
            1.7796000242233276,
            7.583199977874756,
            -16.949600219726562
          ]
        },
        {
          "atom_index": 4493,
          "name": "NH1",
          "element": "N",
          "coord": [
            1.6571999788284302,
            7.631700038909912,
            -16.970300674438477
          ]
        },
        {
          "atom_index": 4494,
          "name": "NH2",
          "element": "N",
          "coord": [
            1.8417999744415283,
            7.606400012969971,
            -16.83489990234375
          ]
        }
      ]
    },
    {
      "id": "C:270",
      "chain": "C",
      "resseq": 270,
      "icode": "",
      "resname": "SER",
      "hetflag": " ",
      "sasa": 0.0,
      "atoms": [
        {
          "atom_index": 4495,
          "name": "N",
          "element": "N",
          "coord": [
            1.8524999618530273,
            7.5208001136779785,
            -17.74970054626465
          ]
        },
        {
          "atom_index": 4496,
          "name": "CA",
          "element": "C",
          "coord": [
            1.8015999794006348,
            7.484399795532227,
            -17.8794002532959
          ]
        },
        {
          "atom_index": 4497,
          "name": "C",
          "element": "C",
          "coord": [
            1.9012000560760498,
            7.39769983291626,
            -17.953500747680664
          ]
        },
        {
          "atom_index": 4498,
          "name": "O",
          "element": "O",
          "coord": [
            2.0223000049591064,
            7.420300006866455,
            -17.946699142456055
          ]
        },
        {
          "atom_index": 4499,
          "name": "CB",
          "element": "C",
          "coord": [
            1.7791999578475952,
            7.6128997802734375,
            -17.960399627685547
          ]
        },
        {
          "atom_index": 4500,
          "name": "OG",
          "element": "O",
          "coord": [
            1.7489999532699585,
            7.586400032043457,
            -18.096200942993164
          ]
        }
      ]
    },
    {
      "id": "C:271",
      "chain": "C",
      "resseq": 271,
      "icode": "",
      "resname": "ASP",
      "hetflag": " ",
      "sasa": 0.41797980666160583,
      "atoms": [
        {
          "atom_index": 4501,
          "name": "N",
          "element": "N",
          "coord": [
            1.8502000570297241,
            7.299099922180176,
            -18.025800704956055
          ]
        },
        {
          "atom_index": 4502,
          "name": "CA",
          "element": "C",
          "coord": [
            1.9354000091552734,
            7.2133002281188965,
            -18.10650062561035
          ]
        },
        {
          "atom_index": 4503,
          "name": "C",
          "element": "C",
          "coord": [
            1.9164999723434448,
            7.246099948883057,
            -18.255199432373047
          ]
        },
        {
          "atom_index": 4504,
          "name": "O",
          "element": "O",
          "coord": [
            1.9564000368118286,
            7.1691999435424805,
            -18.341699600219727
          ]
        },
        {
          "atom_index": 4505,
          "name": "CB",
          "element": "C",
          "coord": [
            1.9052000045776367,
            7.065800189971924,
            -18.0802001953125
          ]
        },
        {
          "atom_index": 4506,
          "name": "CG",
          "element": "C",
          "coord": [
            1.9575999975204468,
            7.018899917602539,
            -17.946500778198242
          ]
        },
        {
          "atom_index": 4507,
          "name": "OD1",
          "element": "O",
          "coord": [
            2.081700086593628,
            7.016600131988525,
            -17.927400588989258
          ]
        },
        {
          "atom_index": 4508,
          "name": "OD2",
          "element": "O",
          "coord": [
            1.8746999502182007,
            6.985799789428711,
            -17.859699249267578
          ]
        }
      ]
    },
    {
      "id": "C:272",
      "chain": "C",
      "resseq": 272,
      "icode": "",
      "resname": "ALA",
      "hetflag": " ",
      "sasa": 0.0,
      "atoms": [
        {
          "atom_index": 4509,
          "name": "N",
          "element": "N",
          "coord": [
            1.8562999963760376,
            7.361299991607666,
            -18.284299850463867
          ]
        },
        {
          "atom_index": 4510,
          "name": "CA",
          "element": "C",
          "coord": [
            1.8325999975204468,
            7.404399871826172,
            -18.421499252319336
          ]
        },
        {
          "atom_index": 4511,
          "name": "C",
          "element": "C",
          "coord": [
            1.9592000246047974,
            7.458199977874756,
            -18.48780059814453
          ]
        },
        {
          "atom_index": 4512,
          "name": "O",
          "element": "O",
          "coord": [
            2.0390000343322754,
            7.531000137329102,
            -18.42490005493164
          ]
        },
        {
          "atom_index": 4513,
          "name": "CB",
          "element": "C",
          "coord": [
            1.722000002861023,
            7.510200023651123,
            -18.427000045776367
          ]
        }
      ]
    },
    {
      "id": "C:273",
      "chain": "C",
      "resseq": 273,
      "icode": "",
      "resname": "PRO",
      "hetflag": " ",
      "sasa": 1.0647603273391724,
      "atoms": [
        {
          "atom_index": 4514,
          "name": "N",
          "element": "N",
          "coord": [
            1.9815000295639038,
            7.418900012969971,
            -18.614999771118164
          ]
        },
        {
          "atom_index": 4515,
          "name": "CA",
          "element": "C",
          "coord": [
            2.095900058746338,
            7.459199905395508,
            -18.6968994140625
          ]
        },
        {
          "atom_index": 4516,
          "name": "C",
          "element": "C",
          "coord": [
            2.1015000343322754,
            7.610099792480469,
            -18.711000442504883
          ]
        },
        {
          "atom_index": 4517,
          "name": "O",
          "element": "O",
          "coord": [
            1.998900055885315,
            7.676499843597412,
            -18.71109962463379
          ]
        },
        {
          "atom_index": 4518,
          "name": "CB",
          "element": "C",
          "coord": [
            2.0638999938964844,
            7.395299911499023,
            -18.832700729370117
          ]
        },
        {
          "atom_index": 4519,
          "name": "CG",
          "element": "C",
          "coord": [
            1.9902000427246094,
            7.274400234222412,
            -18.796899795532227
          ]
        },
        {
          "atom_index": 4520,
          "name": "CD",
          "element": "C",
          "coord": [
            1.8980000019073486,
            7.321599960327148,
            -18.688100814819336
          ]
        }
      ]
    },
    {
      "id": "C:274",
      "chain": "C",
      "resseq": 274,
      "icode": "",
      "resname": "ILE",
      "hetflag": " ",
      "sasa": 0.1261194348335266,
      "atoms": [
        {
          "atom_index": 4521,
          "name": "N",
          "element": "N",
          "coord": [
            2.2218000888824463,
            7.6631999015808105,
            -18.723499298095703
          ]
        },
        {
          "atom_index": 4522,
          "name": "CA",
          "element": "C",
          "coord": [
            2.240499973297119,
            7.805500030517578,
            -18.743000030517578
          ]
        },
        {
          "atom_index": 4523,
          "name": "C",
          "element": "C",
          "coord": [
            2.2671000957489014,
            7.818699836730957,
            -18.89229965209961
          ]
        },
        {
          "atom_index": 4524,
          "name": "O",
          "element": "O",
          "coord": [
            2.350800037384033,
            7.747499942779541,
            -18.947500228881836
          ]
        },
        {
          "atom_index": 4525,
          "name": "CB",
          "element": "C",
          "coord": [
            2.3570001125335693,
            7.8592000007629395,
            -18.65679931640625
          ]
        },
        {
          "atom_index": 4526,
          "name": "CG1",
          "element": "C",
          "coord": [
            2.3122000694274902,
            7.86269998550415,
            -18.510400772094727
          ]
        },
        {
          "atom_index": 4527,
          "name": "CG2",
          "element": "C",
          "coord": [
            2.4010000228881836,
            7.998899936676025,
            -18.70439910888672
          ]
        },
        {
          "atom_index": 4528,
          "name": "CD1",
          "element": "C",
          "coord": [
            2.4219000339508057,
            7.894999980926514,
            -18.414199829101562
          ]
        }
      ]
    },
    {
      "id": "C:275",
      "chain": "C",
      "resseq": 275,
      "icode": "",
      "resname": "ASP",
      "hetflag": " ",
      "sasa": 1.5449631214141846,
      "atoms": [
        {
          "atom_index": 4529,
          "name": "N",
          "element": "N",
          "coord": [
            2.1877999305725098,
            7.901599884033203,
            -18.95870018005371
          ]
        },
        {
          "atom_index": 4530,
          "name": "CA",
          "element": "C",
          "coord": [
            2.1989998817443848,
            7.92080020904541,
            -19.102100372314453
          ]
        },
        {
          "atom_index": 4531,
          "name": "C",
          "element": "C",
          "coord": [
            2.231600046157837,
            8.065400123596191,
            -19.128400802612305
          ]
        },
        {
          "atom_index": 4532,
          "name": "O",
          "element": "O",
          "coord": [
            2.2186999320983887,
            8.151300430297852,
            -19.0398006439209
          ]
        },
        {
          "atom_index": 4533,
          "name": "CB",
          "element": "C",
          "coord": [
            2.0662999153137207,
            7.883800029754639,
            -19.1697998046875
          ]
        },
        {
          "atom_index": 4534,
          "name": "CG",
          "element": "C",
          "coord": [
            2.07669997215271,
            7.876100063323975,
            -19.323200225830078
          ]
        },
        {
          "atom_index": 4535,
          "name": "OD1",
          "element": "O",
          "coord": [
            2.1870999336242676,
            7.848499774932861,
            -19.376800537109375
          ]
        },
        {
          "atom_index": 4536,
          "name": "OD2",
          "element": "O",
          "coord": [
            1.972000002861023,
            7.895400047302246,
            -19.389999389648438
          ]
        }
      ]
    },
    {
      "id": "C:276",
      "chain": "C",
      "resseq": 276,
      "icode": "",
      "resname": "THR",
      "hetflag": " ",
      "sasa": 5.8053741455078125,
      "atoms": [
        {
          "atom_index": 4537,
          "name": "N",
          "element": "N",
          "coord": [
            2.2802000045776367,
            8.091500282287598,
            -19.248699188232422
          ]
        },
        {
          "atom_index": 4538,
          "name": "CA",
          "element": "C",
          "coord": [
            2.315200090408325,
            8.226200103759766,
            -19.288400650024414
          ]
        },
        {
          "atom_index": 4539,
          "name": "C",
          "element": "C",
          "coord": [
            2.1884000301361084,
            8.286399841308594,
            -19.346500396728516
          ]
        },
        {
          "atom_index": 4540,
          "name": "O",
          "element": "O",
          "coord": [
            2.1384999752044678,
            8.242600440979004,
            -19.449899673461914
          ]
        },
        {
          "atom_index": 4541,
          "name": "CB",
          "element": "C",
          "coord": [
            2.4289000034332275,
            8.22760009765625,
            -19.394699096679688
          ]
        },
        {
          "atom_index": 4542,
          "name": "OG1",
          "element": "O",
          "coord": [
            2.53629994392395,
            8.14229965209961,
            -19.352800369262695
          ]
        },
        {
          "atom_index": 4543,
          "name": "CG2",
          "element": "C",
          "coord": [
            2.4844000339508057,
            8.36870002746582,
            -19.40999984741211
          ]
        }
      ]
    },
    {
      "id": "C:277",
      "chain": "C",
      "resseq": 277,
      "icode": "",
      "resname": "CYS",
      "hetflag": " ",
      "sasa": 0.1613273024559021,
      "atoms": [
        {
          "atom_index": 4544,
          "name": "N",
          "element": "N",
          "coord": [
            2.1324000358581543,
            8.38230037689209,
            -19.275299072265625
          ]
        },
        {
          "atom_index": 4545,
          "name": "CA",
          "element": "C",
          "coord": [
            2.0114998817443848,
            8.447699546813965,
            -19.31999969482422
          ]
        },
        {
          "atom_index": 4546,
          "name": "C",
          "element": "C",
          "coord": [
            1.9883999824523926,
            8.56309986114502,
            -19.227699279785156
          ]
        },
        {
          "atom_index": 4547,
          "name": "O",
          "element": "O",
          "coord": [
            2.0754001140594482,
            8.596500396728516,
            -19.1476993560791
          ]
        },
        {
          "atom_index": 4548,
          "name": "CB",
          "element": "C",
          "coord": [
            1.8909000158309937,
            8.351799964904785,
            -19.324600219726562
          ]
        },
        {
          "atom_index": 4549,
          "name": "SG",
          "element": "S",
          "coord": [
            1.874400019645691,
            8.2253999710083,
            -19.19379997253418
          ]
        }
      ]
    },
    {
      "id": "C:278",
      "chain": "C",
      "resseq": 278,
      "icode": "",
      "resname": "ILE",
      "hetflag": " ",
      "sasa": 4.710757255554199,
      "atoms": [
        {
          "atom_index": 4550,
          "name": "N",
          "element": "N",
          "coord": [
            1.874500036239624,
            8.628700256347656,
            -19.241899490356445
          ]
        },
        {
          "atom_index": 4551,
          "name": "CA",
          "element": "C",
          "coord": [
            1.844099998474121,
            8.742300033569336,
            -19.15719985961914
          ]
        },
        {
          "atom_index": 4552,
          "name": "C",
          "element": "C",
          "coord": [
            1.7056000232696533,
            8.726300239562988,
            -19.09869956970215
          ]
        },
        {
          "atom_index": 4553,
          "name": "O",
          "element": "O",
          "coord": [
            1.611199975013733,
            8.692700386047363,
            -19.171100616455078
          ]
        },
        {
          "atom_index": 4554,
          "name": "CB",
          "element": "C",
          "coord": [
            1.8515000343322754,
            8.873499870300293,
            -19.235599517822266
          ]
        },
        {
          "atom_index": 4555,
          "name": "CG1",
          "element": "C",
          "coord": [
            1.989799976348877,
            8.884599685668945,
            -19.30120086669922
          ]
        },
        {
          "atom_index": 4556,
          "name": "CG2",
          "element": "C",
          "coord": [
            1.823799967765808,
            8.990900039672852,
            -19.14240074157715
          ]
        },
        {
          "atom_index": 4557,
          "name": "CD1",
          "element": "C",
          "coord": [
            2.0129001140594482,
            9.010499954223633,
            -19.38290023803711
          ]
        }
      ]
    },
    {
      "id": "C:279",
      "chain": "C",
      "resseq": 279,
      "icode": "",
      "resname": "SER",
      "hetflag": " ",
      "sasa": 0.0,
      "atoms": [
        {
          "atom_index": 4558,
          "name": "N",
          "element": "N",
          "coord": [
            1.6956000328063965,
            8.740500450134277,
            -18.967100143432617
          ]
        },
        {
          "atom_index": 4559,
          "name": "CA",
          "element": "C",
          "coord": [
            1.5680999755859375,
            8.730199813842773,
            -18.898300170898438
          ]
        },
        {
          "atom_index": 4560,
          "name": "C",
          "element": "C",
          "coord": [
            1.576200008392334,
            8.788000106811523,
            -18.75909996032715
          ]
        },
        {
          "atom_index": 4561,
          "name": "O",
          "element": "O",
          "coord": [
            1.6613999605178833,
            8.74940013885498,
            -18.67729949951172
          ]
        },
        {
          "atom_index": 4562,
          "name": "CB",
          "element": "C",
          "coord": [
            1.517300009727478,
            8.586999893188477,
            -18.891799926757812
          ]
        },
        {
          "atom_index": 4563,
          "name": "OG",
          "element": "O",
          "coord": [
            1.3840999603271484,
            8.586999893188477,
            -18.843799591064453
          ]
        }
      ]
    },
    {
      "id": "C:280",
      "chain": "C",
      "resseq": 280,
      "icode": "",
      "resname": "GLU",
      "hetflag": " ",
      "sasa": 1.1981346607208252,
      "atoms": [
        {
          "atom_index": 4564,
          "name": "N",
          "element": "N",
          "coord": [
            1.486799955368042,
            8.88379955291748,
            -18.736900329589844
          ]
        },
        {
          "atom_index": 4565,
          "name": "CA",
          "element": "C",
          "coord": [
            1.4732999801635742,
            8.95479965209961,
            -18.611799240112305
          ]
        },
        {
          "atom_index": 4566,
          "name": "C",
          "element": "C",
          "coord": [
            1.430999994277954,
            8.862199783325195,
            -18.500099182128906
          ]
        },
        {
          "atom_index": 4567,
          "name": "O",
          "element": "O",
          "coord": [
            1.4747999906539917,
            8.877400398254395,
            -18.385900497436523
          ]
        },
        {
          "atom_index": 4568,
          "name": "CB",
          "element": "C",
          "coord": [
            1.3645000457763672,
            9.060600280761719,
            -18.62470054626465
          ]
        },
        {
          "atom_index": 4569,
          "name": "CG",
          "element": "C",
          "coord": [
            1.395300030708313,
            9.17199993133545,
            -18.720500946044922
          ]
        },
        {
          "atom_index": 4570,
          "name": "CD",
          "element": "C",
          "coord": [
            1.5205999612808228,
            9.24839973449707,
            -18.68120002746582
          ]
        },
        {
          "atom_index": 4571,
          "name": "OE1",
          "element": "O",
          "coord": [
            1.555299997329712,
            9.250900268554688,
            -18.559999465942383
          ]
        },
        {
          "atom_index": 4572,
          "name": "OE2",
          "element": "O",
          "coord": [
            1.5849000215530396,
            9.305700302124023,
            -18.77280044555664
          ]
        }
      ]
    },
    {
      "id": "C:281",
      "chain": "C",
      "resseq": 281,
      "icode": "",
      "resname": "CYS",
      "hetflag": " ",
      "sasa": 0.0,
      "atoms": [
        {
          "atom_index": 4573,
          "name": "N",
          "element": "N",
          "coord": [
            1.3483999967575073,
            8.763899803161621,
            -18.533599853515625
          ]
        },
        {
          "atom_index": 4574,
          "name": "CA",
          "element": "C",
          "coord": [
            1.2954000234603882,
            8.675700187683105,
            -18.431900024414062
          ]
        },
        {
          "atom_index": 4575,
          "name": "C",
          "element": "C",
          "coord": [
            1.3490999937057495,
            8.532999992370605,
            -18.423999786376953
          ]
        },
        {
          "atom_index": 4576,
          "name": "O",
          "element": "O",
          "coord": [
            1.3523999452590942,
            8.46049976348877,
            -18.52239990234375
          ]
        },
        {
          "atom_index": 4577,
          "name": "CB",
          "element": "C",
          "coord": [
            1.1433000564575195,
            8.67710018157959,
            -18.440900802612305
          ]
        },
        {
          "atom_index": 4578,
          "name": "SG",
          "element": "S",
          "coord": [
            1.0607000589370728,
            8.581199645996094,
            -18.31060028076172
          ]
        }
      ]
    },
    {
      "id": "C:282",
      "chain": "C",
      "resseq": 282,
      "icode": "",
      "resname": "ILE",
      "hetflag": " ",
      "sasa": 0.0,
      "atoms": [
        {
          "atom_index": 4579,
          "name": "N",
          "element": "N",
          "coord": [
            1.3871999979019165,
            8.49269962310791,
            -18.303499221801758
          ]
        },
        {
          "atom_index": 4580,
          "name": "CA",
          "element": "C",
          "coord": [
            1.440500020980835,
            8.359999656677246,
            -18.27910041809082
          ]
        },
        {
          "atom_index": 4581,
          "name": "C",
          "element": "C",
          "coord": [
            1.3653000593185425,
            8.285200119018555,
            -18.170000076293945
          ]
        },
        {
          "atom_index": 4582,
          "name": "O",
          "element": "O",
          "coord": [
            1.3330999612808228,
            8.340700149536133,
            -18.06559944152832
          ]
        },
        {
          "atom_index": 4583,
          "name": "CB",
          "element": "C",
          "coord": [
            1.5891000032424927,
            8.366999626159668,
            -18.23539924621582
          ]
        },
        {
          "atom_index": 4584,
          "name": "CG1",
          "element": "C",
          "coord": [
            1.6734000444412231,
            8.434100151062012,
            -18.344100952148438
          ]
        },
        {
          "atom_index": 4585,
          "name": "CG2",
          "element": "C",
          "coord": [
            1.641800045967102,
            8.226799964904785,
            -18.20210075378418
          ]
        },
        {
          "atom_index": 4586,
          "name": "CD1",
          "element": "C",
          "coord": [
            1.8105000257492065,
            8.47760009765625,
            -18.29599952697754
          ]
        }
      ]
    },
    {
      "id": "C:283",
      "chain": "C",
      "resseq": 283,
      "icode": "",
      "resname": "THR",
      "hetflag": " ",
      "sasa": 0.0,
      "atoms": [
        {
          "atom_index": 4587,
          "name": "N",
          "element": "N",
          "coord": [
            1.3361999988555908,
            8.15880012512207,
            -18.197099685668945
          ]
        },
        {
          "atom_index": 4588,
          "name": "CA",
          "element": "C",
          "coord": [
            1.270400047302246,
            8.071900367736816,
            -18.100900650024414
          ]
        },
        {
          "atom_index": 4589,
          "name": "C",
          "element": "C",
          "coord": [
            1.3587000370025635,
            7.946199893951416,
            -18.102100372314453
          ]
        },
        {
          "atom_index": 4590,
          "name": "O",
          "element": "O",
          "coord": [
            1.4469000101089478,
            7.9319000244140625,
            -18.18790054321289
          ]
        },
        {
          "atom_index": 4591,
          "name": "CB",
          "element": "C",
          "coord": [
            1.1268999576568604,
            8.031100273132324,
            -18.145200729370117
          ]
        },
        {
          "atom_index": 4592,
          "name": "OG1",
          "element": "O",
          "coord": [
            1.1354999542236328,
            7.941500186920166,
            -18.255599975585938
          ]
        },
        {
          "atom_index": 4593,
          "name": "CG2",
          "element": "C",
          "coord": [
            1.0424000024795532,
            8.15149974822998,
            -18.18400001525879
          ]
        }
      ]
    },
    {
      "id": "C:284",
      "chain": "C",
      "resseq": 284,
      "icode": "",
      "resname": "PRO",
      "hetflag": " ",
      "sasa": 0.0,
      "atoms": [
        {
          "atom_index": 4594,
          "name": "N",
          "element": "N",
          "coord": [
            1.3427000045776367,
            7.857699871063232,
            -18.003299713134766
          ]
        },
        {
          "atom_index": 4595,
          "name": "CA",
          "element": "C",
          "coord": [
            1.4240000247955322,
            7.735400199890137,
            -18.001399993896484
          ]
        },
        {
          "atom_index": 4596,
          "name": "C",
          "element": "C",
          "coord": [
            1.3973000049591064,
            7.64769983291626,
            -18.125900268554688
          ]
        },
        {
          "atom_index": 4597,
          "name": "O",
          "element": "O",
          "coord": [
            1.479200005531311,
            7.564000129699707,
            -18.163299560546875
          ]
        },
        {
          "atom_index": 4598,
          "name": "CB",
          "element": "C",
          "coord": [
            1.3752000331878662,
            7.665200233459473,
            -17.87529945373535
          ]
        },
        {
          "atom_index": 4599,
          "name": "CG",
          "element": "C",
          "coord": [
            1.3393000364303589,
            7.777299880981445,
            -17.786300659179688
          ]
        },
        {
          "atom_index": 4600,
          "name": "CD",
          "element": "C",
          "coord": [
            1.2681000232696533,
            7.873899936676025,
            -17.877500534057617
          ]
        }
      ]
    },
    {
      "id": "C:285",
      "chain": "C",
      "resseq": 285,
      "icode": "",
      "resname": "ASN",
      "hetflag": " ",
      "sasa": 0.7279930710792542,
      "atoms": [
        {
          "atom_index": 4601,
          "name": "N",
          "element": "N",
          "coord": [
            1.2817000150680542,
            7.667300224304199,
            -18.187999725341797
          ]
        },
        {
          "atom_index": 4602,
          "name": "CA",
          "element": "C",
          "coord": [
            1.2417000532150269,
            7.592400074005127,
            -18.306100845336914
          ]
        },
        {
          "atom_index": 4603,
          "name": "C",
          "element": "C",
          "coord": [
            1.3114999532699585,
            7.645299911499023,
            -18.430400848388672
          ]
        },
        {
          "atom_index": 4604,
          "name": "O",
          "element": "O",
          "coord": [
            1.311400055885315,
            7.580699920654297,
            -18.53459930419922
          ]
        },
        {
          "atom_index": 4605,
          "name": "CB",
          "element": "C",
          "coord": [
            1.089900016784668,
            7.604899883270264,
            -18.33009910583496
          ]
        },
        {
          "atom_index": 4606,
          "name": "CG",
          "element": "C",
          "coord": [
            1.0073000192642212,
            7.561600208282471,
            -18.212499618530273
          ]
        },
        {
          "atom_index": 4607,
          "name": "OD1",
          "element": "O",
          "coord": [
            1.0056999921798706,
            7.629000186920166,
            -18.109800338745117
          ]
        },
        {
          "atom_index": 4608,
          "name": "ND2",
          "element": "N",
          "coord": [
            0.9337999820709229,
            7.452099800109863,
            -18.22879981994629
          ]
        }
      ]
    },
    {
      "id": "C:286",
      "chain": "C",
      "resseq": 286,
      "icode": "",
      "resname": "GLY",
      "hetflag": " ",
      "sasa": 0.0,
      "atoms": [
        {
          "atom_index": 4609,
          "name": "N",
          "element": "N",
          "coord": [
            1.3640999794006348,
            7.765900135040283,
            -18.422100067138672
          ]
        },
        {
          "atom_index": 4610,
          "name": "CA",
          "element": "C",
          "coord": [
            1.427899956703186,
            7.826900005340576,
            -18.535900115966797
          ]
        },
        {
          "atom_index": 4611,
          "name": "C",
          "element": "C",
          "coord": [
            1.370300054550171,
            7.966300010681152,
            -18.55069923400879
          ]
        },
        {
          "atom_index": 4612,
          "name": "O",
          "element": "O",
          "coord": [
            1.281499981880188,
            8.006699562072754,
            -18.474700927734375
          ]
        }
      ]
    },
    {
      "id": "C:287",
      "chain": "C",
      "resseq": 287,
      "icode": "",
      "resname": "SER",
      "hetflag": " ",
      "sasa": 0.0,
      "atoms": [
        {
          "atom_index": 4613,
          "name": "N",
          "element": "N",
          "coord": [
            1.4217000007629395,
            8.042699813842773,
            -18.645599365234375
          ]
        },
        {
          "atom_index": 4614,
          "name": "CA",
          "element": "C",
          "coord": [
            1.3733999729156494,
            8.17770004272461,
            -18.667299270629883
          ]
        },
        {
          "atom_index": 4615,
          "name": "C",
          "element": "C",
          "coord": [
            1.2353999614715576,
            8.176300048828125,
            -18.729700088500977
          ]
        },
        {
          "atom_index": 4616,
          "name": "O",
          "element": "O",
          "coord": [
            1.1950000524520874,
            8.07800006866455,
            -18.79360008239746
          ]
        },
        {
          "atom_index": 4617,
          "name": "CB",
          "element": "C",
          "coord": [
            1.4700000286102295,
            8.25469970703125,
            -18.757299423217773
          ]
        },
        {
          "atom_index": 4618,
          "name": "OG",
          "element": "O",
          "coord": [
            1.5972000360488892,
            8.265700340270996,
            -18.696399688720703
          ]
        }
      ]
    },
    {
      "id": "C:288",
      "chain": "C",
      "resseq": 288,
      "icode": "",
      "resname": "ILE",
      "hetflag": " ",
      "sasa": 0.0,
      "atoms": [
        {
          "atom_index": 4619,
          "name": "N",
          "element": "N",
          "coord": [
            1.1617000102996826,
            8.284500122070312,
            -18.707000732421875
          ]
        },
        {
          "atom_index": 4620,
          "name": "CA",
          "element": "C",
          "coord": [
            1.02839994430542,
            8.29990005493164,
            -18.761600494384766
          ]
        },
        {
          "atom_index": 4621,
          "name": "C",
          "element": "C",
          "coord": [
            1.0099999904632568,
            8.444299697875977,
            -18.803199768066406
          ]
        },
        {
          "atom_index": 4622,
          "name": "O",
          "element": "O",
          "coord": [
            1.0707999467849731,
            8.535900115966797,
            -18.74720001220703
          ]
        },
        {
          "atom_index": 4623,
          "name": "CB",
          "element": "C",
          "coord": [
            0.9174000024795532,
            8.266400337219238,
            -18.66080093383789
          ]
        },
        {
          "atom_index": 4624,
          "name": "CG1",
          "element": "C",
          "coord": [
            0.9269999861717224,
            8.360799789428711,
            -18.541200637817383
          ]
        },
        {
          "atom_index": 4625,
          "name": "CG2",
          "element": "C",
          "coord": [
            0.9197999835014343,
            8.118000030517578,
            -18.62579917907715
          ]
        },
        {
          "atom_index": 4626,
          "name": "CD1",
          "element": "C",
          "coord": [
            0.8098999857902527,
            8.353599548339844,
            -18.447200775146484
          ]
        }
      ]
    },
    {
      "id": "C:289",
      "chain": "C",
      "resseq": 289,
      "icode": "",
      "resname": "PRO",
      "hetflag": " ",
      "sasa": 0.0,
      "atoms": [
        {
          "atom_index": 4627,
          "name": "N",
          "element": "N",
          "coord": [
            0.9333000183105469,
            8.46560001373291,
            -18.91010093688965
          ]
        },
        {
          "atom_index": 4628,
          "name": "CA",
          "element": "C",
          "coord": [
            0.911300003528595,
            8.603799819946289,
            -18.95359992980957
          ]
        },
        {
          "atom_index": 4629,
          "name": "C",
          "element": "C",
          "coord": [
            0.8270000219345093,
            8.677300453186035,
            -18.847900390625
          ]
        },
        {
          "atom_index": 4630,
          "name": "O",
          "element": "O",
          "coord": [
            0.7595000267028809,
            8.614299774169922,
            -18.765499114990234
          ]
        },
        {
          "atom_index": 4631,
          "name": "CB",
          "element": "C",
          "coord": [
            0.8378000259399414,
            8.58650016784668,
            -19.086999893188477
          ]
        },
        {
          "atom_index": 4632,
          "name": "CG",
          "element": "C",
          "coord": [
            0.7731000185012817,
            8.449899673461914,
            -19.076400756835938
          ]
        },
        {
          "atom_index": 4633,
          "name": "CD",
          "element": "C",
          "coord": [
            0.8744999766349792,
            8.367600440979004,
            -19.00349998474121
          ]
        }
      ]
    },
    {
      "id": "C:290",
      "chain": "C",
      "resseq": 290,
      "icode": "",
      "resname": "ASN",
      "hetflag": " ",
      "sasa": 0.0,
      "atoms": [
        {
          "atom_index": 4634,
          "name": "N",
          "element": "N",
          "coord": [
            0.8348000049591064,
            8.809700012207031,
            -18.846900939941406
          ]
        },
        {
          "atom_index": 4635,
          "name": "CA",
          "element": "C",
          "coord": [
            0.758899986743927,
            8.888400077819824,
            -18.751100540161133
          ]
        },
        {
          "atom_index": 4636,
          "name": "C",
          "element": "C",
          "coord": [
            0.6656000018119812,
            8.986499786376953,
            -18.820199966430664
          ]
        },
        {
          "atom_index": 4637,
          "name": "O",
          "element": "O",
          "coord": [
            0.6438999772071838,
            9.097299575805664,
            -18.770000457763672
          ]
        },
        {
          "atom_index": 4638,
          "name": "CB",
          "element": "C",
          "coord": [
            0.8518999814987183,
            8.96310043334961,
            -18.654800415039062
          ]
        },
        {
          "atom_index": 4639,
          "name": "CG",
          "element": "C",
          "coord": [
            0.9470999836921692,
            9.057499885559082,
            -18.7268009185791
          ]
        },
        {
          "atom_index": 4640,
          "name": "OD1",
          "element": "O",
          "coord": [
            0.954800009727478,
            9.057499885559082,
            -18.849899291992188
          ]
        },
        {
          "atom_index": 4641,
          "name": "ND2",
          "element": "N",
          "coord": [
            1.0230000019073486,
            9.135299682617188,
            -18.65060043334961
          ]
        }
      ]
    },
    {
      "id": "C:291",
      "chain": "C",
      "resseq": 291,
      "icode": "",
      "resname": "ASP",
      "hetflag": " ",
      "sasa": 1.6088595390319824,
      "atoms": [
        {
          "atom_index": 4642,
          "name": "N",
          "element": "N",
          "coord": [
            0.6126000285148621,
            8.947099685668945,
            -18.936100006103516
          ]
        },
        {
          "atom_index": 4643,
          "name": "CA",
          "element": "C",
          "coord": [
            0.5184000134468079,
            9.032099723815918,
            -19.009899139404297
          ]
        },
        {
          "atom_index": 4644,
          "name": "C",
          "element": "C",
          "coord": [
            0.3797999918460846,
            9.022500038146973,
            -18.944000244140625
          ]
        },
        {
          "atom_index": 4645,
          "name": "O",
          "element": "O",
          "coord": [
            0.3043999969959259,
            9.119199752807617,
            -18.94379997253418
          ]
        },
        {
          "atom_index": 4646,
          "name": "CB",
          "element": "C",
          "coord": [
            0.5134000182151794,
            8.994999885559082,
            -19.15959930419922
          ]
        },
        {
          "atom_index": 4647,
          "name": "CG",
          "element": "C",
          "coord": [
            0.4794999957084656,
            8.847900390625,
            -19.183799743652344
          ]
        },
        {
          "atom_index": 4648,
          "name": "OD1",
          "element": "O",
          "coord": [
            0.5720999836921692,
            8.763899803161621,
            -19.18199920654297
          ]
        },
        {
          "atom_index": 4649,
          "name": "OD2",
          "element": "O",
          "coord": [
            0.3601999878883362,
            8.814299583435059,
            -19.205900192260742
          ]
        }
      ]
    },
    {
      "id": "C:292",
      "chain": "C",
      "resseq": 292,
      "icode": "",
      "resname": "LYS",
      "hetflag": " ",
      "sasa": 0.06330374628305435,
      "atoms": [
        {
          "atom_index": 4650,
          "name": "N",
          "element": "N",
          "coord": [
            0.3513999879360199,
            8.90779972076416,
            -18.881399154663086
          ]
        },
        {
          "atom_index": 4651,
          "name": "CA",
          "element": "C",
          "coord": [
            0.22540000081062317,
            8.883500099182129,
            -18.81049919128418
          ]
        },
        {
          "atom_index": 4652,
          "name": "C",
          "element": "C",
          "coord": [
            0.23720000684261322,
            8.923199653625488,
            -18.662700653076172
          ]
        },
        {
          "atom_index": 4653,
          "name": "O",
          "element": "O",
          "coord": [
            0.3409999907016754,
            8.904800415039062,
            -18.59910011291504
          ]
        },
        {
          "atom_index": 4654,
          "name": "CB",
          "element": "C",
          "coord": [
            0.18369999527931213,
            8.73740005493164,
            -18.822399139404297
          ]
        },
        {
          "atom_index": 4655,
          "name": "CG",
          "element": "C",
          "coord": [
            0.1582999974489212,
            8.694000244140625,
            -18.965499877929688
          ]
        },
        {
          "atom_index": 4656,
          "name": "CD",
          "element": "C",
          "coord": [
            0.1264999955892563,
            8.546600341796875,
            -18.976600646972656
          ]
        },
        {
          "atom_index": 4657,
          "name": "CE",
          "element": "C",
          "coord": [
            0.11190000176429749,
            8.505999565124512,
            -19.119600296020508
          ]
        },
        {
          "atom_index": 4658,
          "name": "NZ",
          "element": "N",
          "coord": [
            0.23980000615119934,
            8.535699844360352,
            -19.187400817871094
          ]
        }
      ]
    },
    {
      "id": "C:293",
      "chain": "C",
      "resseq": 293,
      "icode": "",
      "resname": "PRO",
      "hetflag": " ",
      "sasa": 0.0,
      "atoms": [
        {
          "atom_index": 4659,
          "name": "N",
          "element": "N",
          "coord": [
            0.12880000472068787,
            8.976200103759766,
            -18.605100631713867
          ]
        },
        {
          "atom_index": 4660,
          "name": "CA",
          "element": "C",
          "coord": [
            0.13089999556541443,
            9.017999649047852,
            -18.465200424194336
          ]
        },
        {
          "atom_index": 4661,
          "name": "C",
          "element": "C",
          "coord": [
            0.13750000298023224,
            8.907999992370605,
            -18.359600067138672
          ]
        },
        {
          "atom_index": 4662,
          "name": "O",
          "element": "O",
          "coord": [
            0.1809999942779541,
            8.931900024414062,
            -18.248199462890625
          ]
        },
        {
          "atom_index": 4663,
          "name": "CB",
          "element": "C",
          "coord": [
            0.002400000113993883,
            9.099300384521484,
            -18.45330047607422
          ]
        },
        {
          "atom_index": 4664,
          "name": "CG",
          "element": "C",
          "coord": [
            -0.08919999748468399,
            9.03030014038086,
            -18.547399520874023
          ]
        },
        {
          "atom_index": 4665,
          "name": "CD",
          "element": "C",
          "coord": [
            -0.00279999990016222,
            9.002799987792969,
            -18.666500091552734
          ]
        }
      ]
    },
    {
      "id": "C:294",
      "chain": "C",
      "resseq": 294,
      "icode": "",
      "resname": "PHE",
      "hetflag": " ",
      "sasa": 0.0,
      "atoms": [
        {
          "atom_index": 4666,
          "name": "N",
          "element": "N",
          "coord": [
            0.09220000356435776,
            8.788399696350098,
            -18.39310073852539
          ]
        },
        {
          "atom_index": 4667,
          "name": "CA",
          "element": "C",
          "coord": [
            0.0908999964594841,
            8.678600311279297,
            -18.29800033569336
          ]
        },
        {
          "atom_index": 4668,
          "name": "C",
          "element": "C",
          "coord": [
            0.1598999947309494,
            8.559100151062012,
            -18.359399795532227
          ]
        },
        {
          "atom_index": 4669,
          "name": "O",
          "element": "O",
          "coord": [
            0.1808999925851822,
            8.554100036621094,
            -18.481300354003906
          ]
        },
        {
          "atom_index": 4670,
          "name": "CB",
          "element": "C",
          "coord": [
            -0.05420000106096268,
            8.64109992980957,
            -18.259899139404297
          ]
        },
        {
          "atom_index": 4671,
          "name": "CG",
          "element": "C",
          "coord": [
            -0.13500000536441803,
            8.755800247192383,
            -18.204099655151367
          ]
        },
        {
          "atom_index": 4672,
          "name": "CD1",
          "element": "C",
          "coord": [
            -0.09960000216960907,
            8.815600395202637,
            -18.083999633789062
          ]
        },
        {
          "atom_index": 4673,
          "name": "CD2",
          "element": "C",
          "coord": [
            -0.24480000138282776,
            8.806400299072266,
            -18.27400016784668
          ]
        },
        {
          "atom_index": 4674,
          "name": "CE1",
          "element": "C",
          "coord": [
            -0.17170000076293945,
            8.924500465393066,
            -18.034099578857422
          ]
        },
        {
          "atom_index": 4675,
          "name": "CE2",
          "element": "C",
          "coord": [
            -0.31779998540878296,
            8.915200233459473,
            -18.225099563598633
          ]
        },
        {
          "atom_index": 4676,
          "name": "CZ",
          "element": "C",
          "coord": [
            -0.2809000015258789,
            8.974599838256836,
            -18.104799270629883
          ]
        }
      ]
    },
    {
      "id": "C:295",
      "chain": "C",
      "resseq": 295,
      "icode": "",
      "resname": "GLN",
      "hetflag": " ",
      "sasa": 0.0,
      "atoms": [
        {
          "atom_index": 4677,
          "name": "N",
          "element": "N",
          "coord": [
            0.19550000131130219,
            8.463500022888184,
            -18.274599075317383
          ]
        },
        {
          "atom_index": 4678,
          "name": "CA",
          "element": "C",
          "coord": [
            0.2615000009536743,
            8.343199729919434,
            -18.31879997253418
          ]
        },
        {
          "atom_index": 4679,
          "name": "C",
          "element": "C",
          "coord": [
            0.2281000018119812,
            8.232199668884277,
            -18.222999572753906
          ]
        },
        {
          "atom_index": 4680,
          "name": "O",
          "element": "O",
          "coord": [
            0.19280000030994415,
            8.254899978637695,
            -18.107799530029297
          ]
        },
        {
          "atom_index": 4681,
          "name": "CB",
          "element": "C",
          "coord": [
            0.41290000081062317,
            8.36400032043457,
            -18.331499099731445
          ]
        },
        {
          "atom_index": 4682,
          "name": "CG",
          "element": "C",
          "coord": [
            0.48249998688697815,
            8.416500091552734,
            -18.207700729370117
          ]
        },
        {
          "atom_index": 4683,
          "name": "CD",
          "element": "C",
          "coord": [
            0.544700026512146,
            8.306699752807617,
            -18.12030029296875
          ]
        },
        {
          "atom_index": 4684,
          "name": "OE1",
          "element": "O",
          "coord": [
            0.5385000109672546,
            8.18690013885498,
            -18.151899337768555
          ]
        },
        {
          "atom_index": 4685,
          "name": "NE2",
          "element": "N",
          "coord": [
            0.60589998960495,
            8.347700119018555,
            -18.010499954223633
          ]
        }
      ]
    },
    {
      "id": "C:296",
      "chain": "C",
      "resseq": 296,
      "icode": "",
      "resname": "ASN",
      "hetflag": " ",
      "sasa": 0.0,
      "atoms": [
        {
          "atom_index": 4686,
          "name": "N",
          "element": "N",
          "coord": [
            0.23880000412464142,
            8.110699653625488,
            -18.271900177001953
          ]
        },
        {
          "atom_index": 4687,
          "name": "CA",
          "element": "C",
          "coord": [
            0.20649999380111694,
            7.994699954986572,
            -18.192699432373047
          ]
        },
        {
          "atom_index": 4688,
          "name": "C",
          "element": "C",
          "coord": [
            0.3208000063896179,
            7.892000198364258,
            -18.20039939880371
          ]
        },
        {
          "atom_index": 4689,
          "name": "O",
          "element": "O",
          "coord": [
            0.29980000853538513,
            7.77269983291626,
            -18.178699493408203
          ]
        },
        {
          "atom_index": 4690,
          "name": "CB",
          "element": "C",
          "coord": [
            0.07689999788999557,
            7.937600135803223,
            -18.24880027770996
          ]
        },
        {
          "atom_index": 4691,
          "name": "CG",
          "element": "C",
          "coord": [
            0.029200000688433647,
            7.816199779510498,
            -18.175500869750977
          ]
        },
        {
          "atom_index": 4692,
          "name": "OD1",
          "element": "O",
          "coord": [
            -0.004999999888241291,
            7.7164998054504395,
            -18.23870086669922
          ]
        },
        {
          "atom_index": 4693,
          "name": "ND2",
          "element": "N",
          "coord": [
            0.02239999920129776,
            7.823400020599365,
            -18.042499542236328
          ]
        }
      ]
    },
    {
      "id": "C:297",
      "chain": "C",
      "resseq": 297,
      "icode": "",
      "resname": "VAL",
      "hetflag": " ",
      "sasa": 0.0,
      "atoms": [
        {
          "atom_index": 4694,
          "name": "N",
          "element": "N",
          "coord": [
            0.44200000166893005,
            7.938799858093262,
            -18.231199264526367
          ]
        },
        {
          "atom_index": 4695,
          "name": "CA",
          "element": "C",
          "coord": [
            0.5583999752998352,
            7.8506999015808105,
            -18.24370002746582
          ]
        },
        {
          "atom_index": 4696,
          "name": "C",
          "element": "C",
          "coord": [
            0.6187000274658203,
            7.8094000816345215,
            -18.108299255371094
          ]
        },
        {
          "atom_index": 4697,
          "name": "O",
          "element": "O",
          "coord": [
            0.629800021648407,
            7.690700054168701,
            -18.076200485229492
          ]
        },
        {
          "atom_index": 4698,
          "name": "CB",
          "element": "C",
          "coord": [
            0.6664000153541565,
            7.914899826049805,
            -18.33370018005371
          ]
        },
        {
          "atom_index": 4699,
          "name": "CG1",
          "element": "C",
          "coord": [
            0.7922000288963318,
            7.831500053405762,
            -18.333900451660156
          ]
        },
        {
          "atom_index": 4700,
          "name": "CG2",
          "element": "C",
          "coord": [
            0.6139000058174133,
            7.93209981918335,
            -18.47410011291504
          ]
        }
      ]
    },
    {
      "id": "C:298",
      "chain": "C",
      "resseq": 298,
      "icode": "",
      "resname": "ASN",
      "hetflag": " ",
      "sasa": 0.0,
      "atoms": [
        {
          "atom_index": 4701,
          "name": "N",
          "element": "N",
          "coord": [
            0.656000018119812,
            7.907400131225586,
            -18.027999877929688
          ]
        },
        {
          "atom_index": 4702,
          "name": "CA",
          "element": "C",
          "coord": [
            0.7138000130653381,
            7.877399921417236,
            -17.89929962158203
          ]
        },
        {
          "atom_index": 4703,
          "name": "C",
          "element": "C",
          "coord": [
            0.6992999911308289,
            8.000399589538574,
            -17.811899185180664
          ]
        },
        {
          "atom_index": 4704,
          "name": "O",
          "element": "O",
          "coord": [
            0.703499972820282,
            8.113699913024902,
            -17.862699508666992
          ]
        },
        {
          "atom_index": 4705,
          "name": "CB",
          "element": "C",
          "coord": [
            0.8611000180244446,
            7.84060001373291,
            -17.915800094604492
          ]
        },
        {
          "atom_index": 4706,
          "name": "CG",
          "element": "C",
          "coord": [
            0.9101999998092651,
            7.754700183868408,
            -17.804100036621094
          ]
        },
        {
          "atom_index": 4707,
          "name": "OD1",
          "element": "O",
          "coord": [
            0.8927000164985657,
            7.787799835205078,
            -17.68779945373535
          ]
        },
        {
          "atom_index": 4708,
          "name": "ND2",
          "element": "N",
          "coord": [
            0.9674000144004822,
            7.64109992980957,
            -17.83769989013672
          ]
        }
      ]
    },
    {
      "id": "C:299",
      "chain": "C",
      "resseq": 299,
      "icode": "",
      "resname": "LYS",
      "hetflag": " ",
      "sasa": 0.0,
      "atoms": [
        {
          "atom_index": 4709,
          "name": "N",
          "element": "N",
          "coord": [
            0.6761000156402588,
            7.978700160980225,
            -17.682300567626953
          ]
        },
        {
          "atom_index": 4710,
          "name": "CA",
          "element": "C",
          "coord": [
            0.6608999967575073,
            8.08899974822998,
            -17.587200164794922
          ]
        },
        {
          "atom_index": 4711,
          "name": "C",
          "element": "C",
          "coord": [
            0.7973999977111816,
            8.1496000289917,
            -17.55459976196289
          ]
        },
        {
          "atom_index": 4712,
          "name": "O",
          "element": "O",
          "coord": [
            0.8075000047683716,
            8.259699821472168,
            -17.49799919128418
          ]
        },
        {
          "atom_index": 4713,
          "name": "CB",
          "element": "C",
          "coord": [
            0.590399980545044,
            8.041999816894531,
            -17.460100173950195
          ]
        },
        {
          "atom_index": 4714,
          "name": "CG",
          "element": "C",
          "coord": [
            0.6625999808311462,
            7.9344000816345215,
            -17.383100509643555
          ]
        },
        {
          "atom_index": 4715,
          "name": "CD",
          "element": "C",
          "coord": [
            0.569599986076355,
            7.879199981689453,
            -17.279499053955078
          ]
        },
        {
          "atom_index": 4716,
          "name": "CE",
          "element": "C",
          "coord": [
            0.6355000138282776,
            7.776500225067139,
            -17.18899917602539
          ]
        },
        {
          "atom_index": 4717,
          "name": "NZ",
          "element": "N",
          "coord": [
            0.6692000031471252,
            7.648799896240234,
            -17.257999420166016
          ]
        }
      ]
    },
    {
      "id": "C:300",
      "chain": "C",
      "resseq": 300,
      "icode": "",
      "resname": "ILE",
      "hetflag": " ",
      "sasa": 0.0,
      "atoms": [
        {
          "atom_index": 4718,
          "name": "N",
          "element": "N",
          "coord": [
            0.9027000069618225,
            8.076000213623047,
            -17.589099884033203
          ]
        },
        {
          "atom_index": 4719,
          "name": "CA",
          "element": "C",
          "coord": [
            1.039199948310852,
            8.12090015411377,
            -17.568199157714844
          ]
        },
        {
          "atom_index": 4720,
          "name": "C",
          "element": "C",
          "coord": [
            1.0861999988555908,
            8.190899848937988,
            -17.69569969177246
          ]
        },
        {
          "atom_index": 4721,
          "name": "O",
          "element": "O",
          "coord": [
            1.0961999893188477,
            8.126899719238281,
            -17.800800323486328
          ]
        },
        {
          "atom_index": 4722,
          "name": "CB",
          "element": "C",
          "coord": [
            1.1313999891281128,
            8.000200271606445,
            -17.53849983215332
          ]
        },
        {
          "atom_index": 4723,
          "name": "CG1",
          "element": "C",
          "coord": [
            1.091599941253662,
            7.933700084686279,
            -17.407400131225586
          ]
        },
        {
          "atom_index": 4724,
          "name": "CG2",
          "element": "C",
          "coord": [
            1.2750999927520752,
            8.044699668884277,
            -17.533000946044922
          ]
        },
        {
          "atom_index": 4725,
          "name": "CD1",
          "element": "C",
          "coord": [
            1.1532000303268433,
            7.798999786376953,
            -17.387399673461914
          ]
        }
      ]
    },
    {
      "id": "C:301",
      "chain": "C",
      "resseq": 301,
      "icode": "",
      "resname": "THR",
      "hetflag": " ",
      "sasa": 0.0,
      "atoms": [
        {
          "atom_index": 4726,
          "name": "N",
          "element": "N",
          "coord": [
            1.1124000549316406,
            8.321499824523926,
            -17.68670082092285
          ]
        },
        {
          "atom_index": 4727,
          "name": "CA",
          "element": "C",
          "coord": [
            1.1583000421524048,
            8.40060043334961,
            -17.801599502563477
          ]
        },
        {
          "atom_index": 4728,
          "name": "C",
          "element": "C",
          "coord": [
            1.270300030708313,
            8.49839973449707,
            -17.76609992980957
          ]
        },
        {
          "atom_index": 4729,
          "name": "O",
          "element": "O",
          "coord": [
            1.2960000038146973,
            8.524100303649902,
            -17.649099349975586
          ]
        },
        {
          "atom_index": 4730,
          "name": "CB",
          "element": "C",
          "coord": [
            1.044100046157837,
            8.486200332641602,
            -17.861400604248047
          ]
        },
        {
          "atom_index": 4731,
          "name": "OG1",
          "element": "O",
          "coord": [
            0.9977999925613403,
            8.57919979095459,
            -17.762399673461914
          ]
        },
        {
          "atom_index": 4732,
          "name": "CG2",
          "element": "C",
          "coord": [
            0.9290000200271606,
            8.398799896240234,
            -17.909500122070312
          ]
        }
      ]
    },
    {
      "id": "C:302",
      "chain": "C",
      "resseq": 302,
      "icode": "",
      "resname": "TYR",
      "hetflag": " ",
      "sasa": 0.0,
      "atoms": [
        {
          "atom_index": 4733,
          "name": "N",
          "element": "N",
          "coord": [
            1.336300015449524,
            8.551400184631348,
            -17.86840057373047
          ]
        },
        {
          "atom_index": 4734,
          "name": "CA",
          "element": "C",
          "coord": [
            1.4429999589920044,
            8.648599624633789,
            -17.851999282836914
          ]
        },
        {
          "atom_index": 4735,
          "name": "C",
          "element": "C",
          "coord": [
            1.4366999864578247,
            8.74209976196289,
            -17.97249984741211
          ]
        },
        {
          "atom_index": 4736,
          "name": "O",
          "element": "O",
          "coord": [
            1.4365999698638916,
            8.696800231933594,
            -18.08679962158203
          ]
        },
        {
          "atom_index": 4737,
          "name": "CB",
          "element": "C",
          "coord": [
            1.5814000368118286,
            8.580900192260742,
            -17.844900131225586
          ]
        },
        {
          "atom_index": 4738,
          "name": "CG",
          "element": "C",
          "coord": [
            1.6970000267028809,
            8.67959976196289,
            -17.834999084472656
          ]
        },
        {
          "atom_index": 4739,
          "name": "CD1",
          "element": "C",
          "coord": [
            1.7537000179290771,
            8.73639965057373,
            -17.949499130249023
          ]
        },
        {
          "atom_index": 4740,
          "name": "CD2",
          "element": "C",
          "coord": [
            1.7462999820709229,
            8.719799995422363,
            -17.71150016784668
          ]
        },
        {
          "atom_index": 4741,
          "name": "CE1",
          "element": "C",
          "coord": [
            1.8554999828338623,
            8.831000328063965,
            -17.940200805664062
          ]
        },
        {
          "atom_index": 4742,
          "name": "CE2",
          "element": "C",
          "coord": [
            1.8479000329971313,
            8.814000129699707,
            -17.701799392700195
          ]
        },
        {
          "atom_index": 4743,
          "name": "CZ",
          "element": "C",
          "coord": [
            1.9012000560760498,
            8.868499755859375,
            -17.81599998474121
          ]
        },
        {
          "atom_index": 4744,
          "name": "OH",
          "element": "O",
          "coord": [
            1.9996000528335571,
            8.961700439453125,
            -17.80620002746582
          ]
        }
      ]
    },
    {
      "id": "C:303",
      "chain": "C",
      "resseq": 303,
      "icode": "",
      "resname": "GLY",
      "hetflag": " ",
      "sasa": 0.0,
      "atoms": [
        {
          "atom_index": 4745,
          "name": "N",
          "element": "N",
          "coord": [
            1.4287999868392944,
            8.871899604797363,
            -17.94580078125
          ]
        },
        {
          "atom_index": 4746,
          "name": "CA",
          "element": "C",
          "coord": [
            1.423699975013733,
            8.968899726867676,
            -18.052400588989258
          ]
        },
        {
          "atom_index": 4747,
          "name": "C",
          "element": "C",
          "coord": [
            1.2863999605178833,
            9.02810001373291,
            -18.07509994506836
          ]
        },
        {
          "atom_index": 4748,
          "name": "O",
          "element": "O",
          "coord": [
            1.200700044631958,
            9.027000427246094,
            -17.986900329589844
          ]
        }
      ]
    },
    {
      "id": "C:304",
      "chain": "C",
      "resseq": 304,
      "icode": "",
      "resname": "ALA",
      "hetflag": " ",
      "sasa": 0.0,
      "atoms": [
        {
          "atom_index": 4749,
          "name": "N",
          "element": "N",
          "coord": [
            1.2689000368118286,
            9.086600303649902,
            -18.192800521850586
          ]
        },
        {
          "atom_index": 4750,
          "name": "CA",
          "element": "C",
          "coord": [
            1.1442999839782715,
            9.149999618530273,
            -18.232500076293945
          ]
        },
        {
          "atom_index": 4751,
          "name": "C",
          "element": "C",
          "coord": [
            1.0542000532150269,
            9.037099838256836,
            -18.274999618530273
          ]
        },
        {
          "atom_index": 4752,
          "name": "O",
          "element": "O",
          "coord": [
            1.0600999593734741,
            8.99269962310791,
            -18.38990020751953
          ]
        },
        {
          "atom_index": 4753,
          "name": "CB",
          "element": "C",
          "coord": [
            1.169600009918213,
            9.244400024414062,
            -18.346900939941406
          ]
        }
      ]
    },
    {
      "id": "C:305",
      "chain": "C",
      "resseq": 305,
      "icode": "",
      "resname": "CYS",
      "hetflag": " ",
      "sasa": 0.0,
      "atoms": [
        {
          "atom_index": 4754,
          "name": "N",
          "element": "N",
          "coord": [
            0.9681000113487244,
            8.9931001663208,
            -18.18429946899414
          ]
        },
        {
          "atom_index": 4755,
          "name": "CA",
          "element": "C",
          "coord": [
            0.8815000057220459,
            8.879899978637695,
            -18.212200164794922
          ]
        },
        {
          "atom_index": 4756,
          "name": "C",
          "element": "C",
          "coord": [
            0.7328000068664551,
            8.89840030670166,
            -18.196199417114258
          ]
        },
        {
          "atom_index": 4757,
          "name": "O",
          "element": "O",
          "coord": [
            0.6873999834060669,
            8.985099792480469,
            -18.120899200439453
          ]
        },
        {
          "atom_index": 4758,
          "name": "CB",
          "element": "C",
          "coord": [
            0.9197999835014343,
            8.764599800109863,
            -18.11949920654297
          ]
        },
        {
          "atom_index": 4759,
          "name": "SG",
          "element": "S",
          "coord": [
            1.0836999416351318,
            8.691200256347656,
            -18.144699096679688
          ]
        }
      ]
    },
    {
      "id": "C:306",
      "chain": "C",
      "resseq": 306,
      "icode": "",
      "resname": "PRO",
      "hetflag": " ",
      "sasa": 0.0,
      "atoms": [
        {
          "atom_index": 4760,
          "name": "N",
          "element": "N",
          "coord": [
            0.6539999842643738,
            8.819100379943848,
            -18.271499633789062
          ]
        },
        {
          "atom_index": 4761,
          "name": "CA",
          "element": "C",
          "coord": [
            0.5078999996185303,
            8.825400352478027,
            -18.261999130249023
          ]
        },
        {
          "atom_index": 4762,
          "name": "C",
          "element": "C",
          "coord": [
            0.47429999709129333,
            8.773599624633789,
            -18.1200008392334
          ]
        },
        {
          "atom_index": 4763,
          "name": "O",
          "element": "O",
          "coord": [
            0.552299976348877,
            8.698200225830078,
            -18.06089973449707
          ]
        },
        {
          "atom_index": 4764,
          "name": "CB",
          "element": "C",
          "coord": [
            0.46299999952316284,
            8.72350025177002,
            -18.36750030517578
          ]
        },
        {
          "atom_index": 4765,
          "name": "CG",
          "element": "C",
          "coord": [
            0.5716000199317932,
            8.727899551391602,
            -18.468299865722656
          ]
        },
        {
          "atom_index": 4766,
          "name": "CD",
          "element": "C",
          "coord": [
            0.6952999830245972,
            8.733599662780762,
            -18.384599685668945
          ]
        }
      ]
    },
    {
      "id": "C:307",
      "chain": "C",
      "resseq": 307,
      "icode": "",
      "resname": "LYS",
      "hetflag": " ",
      "sasa": 0.0,
      "atoms": [
        {
          "atom_index": 4767,
          "name": "N",
          "element": "N",
          "coord": [
            0.3617999851703644,
            8.813799858093262,
            -18.06290054321289
          ]
        },
        {
          "atom_index": 4768,
          "name": "CA",
          "element": "C",
          "coord": [
            0.32690000534057617,
            8.765399932861328,
            -17.929899215698242
          ]
        },
        {
          "atom_index": 4769,
          "name": "C",
          "element": "C",
          "coord": [
            0.27489998936653137,
            8.621800422668457,
            -17.933799743652344
          ]
        },
        {
          "atom_index": 4770,
          "name": "O",
          "element": "O",
          "coord": [
            0.20550000667572021,
            8.582099914550781,
            -18.025999069213867
          ]
        },
        {
          "atom_index": 4771,
          "name": "CB",
          "element": "C",
          "coord": [
            0.22589999437332153,
            8.858699798583984,
            -17.863000869750977
          ]
        },
        {
          "atom_index": 4772,
          "name": "CG",
          "element": "C",
          "coord": [
            0.28700000047683716,
            8.990599632263184,
            -17.822399139404297
          ]
        },
        {
          "atom_index": 4773,
          "name": "CD",
          "element": "C",
          "coord": [
            0.18060000240802765,
            9.093400001525879,
            -17.794200897216797
          ]
        },
        {
          "atom_index": 4774,
          "name": "CE",
          "element": "C",
          "coord": [
            0.23989999294281006,
            9.233799934387207,
            -17.777299880981445
          ]
        },
        {
          "atom_index": 4775,
          "name": "NZ",
          "element": "N",
          "coord": [
            0.22169999778270721,
            9.317000389099121,
            -17.90049934387207
          ]
        }
      ]
    },
    {
      "id": "C:308",
      "chain": "C",
      "resseq": 308,
      "icode": "",
      "resname": "TYR",
      "hetflag": " ",
      "sasa": 0.0,
      "atoms": [
        {
          "atom_index": 4776,
          "name": "N",
          "element": "N",
          "coord": [
            0.31200000643730164,
            8.543399810791016,
            -17.833900451660156
          ]
        },
        {
          "atom_index": 4777,
          "name": "CA",
          "element": "C",
          "coord": [
            0.27070000767707825,
            8.40470027923584,
            -17.825700759887695
          ]
        },
        {
          "atom_index": 4778,
          "name": "C",
          "element": "C",
          "coord": [
            0.12790000438690186,
            8.388400077819824,
            -17.780799865722656
          ]
        },
        {
          "atom_index": 4779,
          "name": "O",
          "element": "O",
          "coord": [
            0.08959999680519104,
            8.438300132751465,
            -17.67449951171875
          ]
        },
        {
          "atom_index": 4780,
          "name": "CB",
          "element": "C",
          "coord": [
            0.359499990940094,
            8.327099800109863,
            -17.72920036315918
          ]
        },
        {
          "atom_index": 4781,
          "name": "CG",
          "element": "C",
          "coord": [
            0.32420000433921814,
            8.182100296020508,
            -17.72570037841797
          ]
        },
        {
          "atom_index": 4782,
          "name": "CD1",
          "element": "C",
          "coord": [
            0.3650999963283539,
            8.09689998626709,
            -17.828500747680664
          ]
        },
        {
          "atom_index": 4783,
          "name": "CD2",
          "element": "C",
          "coord": [
            0.24539999663829803,
            8.130399703979492,
            -17.62350082397461
          ]
        },
        {
          "atom_index": 4784,
          "name": "CE1",
          "element": "C",
          "coord": [
            0.32829999923706055,
            7.964200019836426,
            -17.83009910583496
          ]
        },
        {
          "atom_index": 4785,
          "name": "CE2",
          "element": "C",
          "coord": [
            0.20669999718666077,
            7.996799945831299,
            -17.623600006103516
          ]
        },
        {
          "atom_index": 4786,
          "name": "CZ",
          "element": "C",
          "coord": [
            0.2484000027179718,
            7.914299964904785,
            -17.727399826049805
          ]
        },
        {
          "atom_index": 4787,
          "name": "OH",
          "element": "O",
          "coord": [
            0.20810000598430634,
            7.782599925994873,
            -17.73040008544922
          ]
        }
      ]
    },
    {
      "id": "C:309",
      "chain": "C",
      "resseq": 309,
      "icode": "",
      "resname": "VAL",
      "hetflag": " ",
      "sasa": 0.0,
      "atoms": [
        {
          "atom_index": 4788,
          "name": "N",
          "element": "N",
          "coord": [
            0.05209999904036522,
            8.312800407409668,
            -17.858699798583984
          ]
        },
        {
          "atom_index": 4789,
          "name": "CA",
          "element": "C",
          "coord": [
            -0.08669999986886978,
            8.285699844360352,
            -17.8262996673584
          ]
        },
        {
          "atom_index": 4790,
          "name": "C",
          "element": "C",
          "coord": [
            -0.10890000313520432,
            8.13599967956543,
            -17.841400146484375
          ]
        },
        {
          "atom_index": 4791,
          "name": "O",
          "element": "O",
          "coord": [
            -0.032499998807907104,
            8.066499710083008,
            -17.909700393676758
          ]
        },
        {
          "atom_index": 4792,
          "name": "CB",
          "element": "C",
          "coord": [
            -0.18449999392032623,
            8.365099906921387,
            -17.916200637817383
          ]
        },
        {
          "atom_index": 4793,
          "name": "CG1",
          "element": "C",
          "coord": [
            -0.17000000178813934,
            8.512900352478027,
            -17.88990020751953
          ]
        },
        {
          "atom_index": 4794,
          "name": "CG2",
          "element": "C",
          "coord": [
            -0.16189999878406525,
            8.33329963684082,
            -18.06089973449707
          ]
        }
      ]
    },
    {
      "id": "C:310",
      "chain": "C",
      "resseq": 310,
      "icode": "",
      "resname": "LYS",
      "hetflag": " ",
      "sasa": 0.0,
      "atoms": [
        {
          "atom_index": 4795,
          "name": "N",
          "element": "N",
          "coord": [
            -0.2117999941110611,
            8.086600303649902,
            -17.774599075317383
          ]
        },
        {
          "atom_index": 4796,
          "name": "CA",
          "element": "C",
          "coord": [
            -0.2451000064611435,
            7.945400238037109,
            -17.779199600219727
          ]
        },
        {
          "atom_index": 4797,
          "name": "C",
          "element": "C",
          "coord": [
            -0.3098999857902527,
            7.902100086212158,
            -17.90999984741211
          ]
        },
        {
          "atom_index": 4798,
          "name": "O",
          "element": "O",
          "coord": [
            -0.30979999899864197,
            7.78410005569458,
            -17.942399978637695
          ]
        },
        {
          "atom_index": 4799,
          "name": "CB",
          "element": "C",
          "coord": [
            -0.3375000059604645,
            7.908999919891357,
            -17.66360092163086
          ]
        },
        {
          "atom_index": 4800,
          "name": "CG",
          "element": "C",
          "coord": [
            -0.27379998564720154,
            7.925899982452393,
            -17.52680015563965
          ]
        },
        {
          "atom_index": 4801,
          "name": "CD",
          "element": "C",
          "coord": [
            -0.3716000020503998,
            7.895599842071533,
            -17.413299560546875
          ]
        },
        {
          "atom_index": 4802,
          "name": "CE",
          "element": "C",
          "coord": [
            -0.49410000443458557,
            7.989200115203857,
            -17.41860008239746
          ]
        },
        {
          "atom_index": 4803,
          "name": "NZ",
          "element": "N",
          "coord": [
            -0.5834000110626221,
            7.985899925231934,
            -17.29759979248047
          ]
        }
      ]
    },
    {
      "id": "C:311",
      "chain": "C",
      "resseq": 311,
      "icode": "",
      "resname": "GLN",
      "hetflag": " ",
      "sasa": 0.0,
      "atoms": [
        {
          "atom_index": 4804,
          "name": "N",
          "element": "N",
          "coord": [
            -0.36980000138282776,
            7.995999813079834,
            -17.98240089416504
          ]
        },
        {
          "atom_index": 4805,
          "name": "CA",
          "element": "C",
          "coord": [
            -0.4368000030517578,
            7.9654998779296875,
            -18.108699798583984
          ]
        },
        {
          "atom_index": 4806,
          "name": "C",
          "element": "C",
          "coord": [
            -0.3366999924182892,
            7.942399978637695,
            -18.221099853515625
          ]
        },
        {
          "atom_index": 4807,
          "name": "O",
          "element": "O",
          "coord": [
            -0.23090000450611115,
            8.00529956817627,
            -18.227100372314453
          ]
        },
        {
          "atom_index": 4808,
          "name": "CB",
          "element": "C",
          "coord": [
            -0.5321999788284302,
            8.078900337219238,
            -18.149700164794922
          ]
        },
        {
          "atom_index": 4809,
          "name": "CG",
          "element": "C",
          "coord": [
            -0.6410999894142151,
            8.112000465393066,
            -18.048599243164062
          ]
        },
        {
          "atom_index": 4810,
          "name": "CD",
          "element": "C",
          "coord": [
            -0.6071000099182129,
            8.23069953918457,
            -17.960500717163086
          ]
        },
        {
          "atom_index": 4811,
          "name": "OE1",
          "element": "O",
          "coord": [
            -0.49070000648498535,
            8.258899688720703,
            -17.9325008392334
          ]
        },
        {
          "atom_index": 4812,
          "name": "NE2",
          "element": "N",
          "coord": [
            -0.7088000178337097,
            8.300999641418457,
            -17.91699981689453
          ]
        }
      ]
    },
    {
      "id": "C:312",
      "chain": "C",
      "resseq": 312,
      "icode": "",
      "resname": "ASN",
      "hetflag": " ",
      "sasa": 2.4935500621795654,
      "atoms": [
        {
          "atom_index": 4813,
          "name": "N",
          "element": "N",
          "coord": [
            -0.3741999864578247,
            7.856599807739258,
            -18.314699172973633
          ]
        },
        {
          "atom_index": 4814,
          "name": "CA",
          "element": "C",
          "coord": [
            -0.2872999906539917,
            7.827700138092041,
            -18.427799224853516
          ]
        },
        {
          "atom_index": 4815,
          "name": "C",
          "element": "C",
          "coord": [
            -0.33500000834465027,
            7.897900104522705,
            -18.553499221801758
          ]
        },
        {
          "atom_index": 4816,
          "name": "O",
          "element": "O",
          "coord": [
            -0.27090001106262207,
            7.890200138092041,
            -18.657400131225586
          ]
        },
        {
          "atom_index": 4817,
          "name": "CB",
          "element": "C",
          "coord": [
            -0.27559998631477356,
            7.676700115203857,
            -18.45009994506836
          ]
        },
        {
          "atom_index": 4818,
          "name": "CG",
          "element": "C",
          "coord": [
            -0.4077000021934509,
            7.6128997802734375,
            -18.481399536132812
          ]
        },
        {
          "atom_index": 4819,
          "name": "OD1",
          "element": "O",
          "coord": [
            -0.42489999532699585,
            7.554900169372559,
            -18.587299346923828
          ]
        },
        {
          "atom_index": 4820,
          "name": "ND2",
          "element": "N",
          "coord": [
            -0.5030999779701233,
            7.622099876403809,
            -18.3882999420166
          ]
        }
      ]
    },
    {
      "id": "C:313",
      "chain": "C",
      "resseq": 313,
      "icode": "",
      "resname": "THR",
      "hetflag": " ",
      "sasa": 0.0,
      "atoms": [
        {
          "atom_index": 4821,
          "name": "N",
          "element": "N",
          "coord": [
            -0.44530001282691956,
            7.970300197601318,
            -18.54210090637207
          ]
        },
        {
          "atom_index": 4822,
          "name": "CA",
          "element": "C",
          "coord": [
            -0.49869999289512634,
            8.044400215148926,
            -18.654800415039062
          ]
        },
        {
          "atom_index": 4823,
          "name": "C",
          "element": "C",
          "coord": [
            -0.5996999740600586,
            8.146900177001953,
            -18.605100631713867
          ]
        },
        {
          "atom_index": 4824,
          "name": "O",
          "element": "O",
          "coord": [
            -0.6777999997138977,
            8.118200302124023,
            -18.5137996673584
          ]
        },
        {
          "atom_index": 4825,
          "name": "CB",
          "element": "C",
          "coord": [
            -0.564300000667572,
            7.950699806213379,
            -18.763099670410156
          ]
        },
        {
          "atom_index": 4826,
          "name": "OG1",
          "element": "O",
          "coord": [
            -0.618399977684021,
            8.02929973602295,
            -18.869699478149414
          ]
        },
        {
          "atom_index": 4827,
          "name": "CG2",
          "element": "C",
          "coord": [
            -0.6762999892234802,
            7.866199970245361,
            -18.703899383544922
          ]
        }
      ]
    },
    {
      "id": "C:314",
      "chain": "C",
      "resseq": 314,
      "icode": "",
      "resname": "LEU",
      "hetflag": " ",
      "sasa": 0.0,
      "atoms": [
        {
          "atom_index": 4828,
          "name": "N",
          "element": "N",
          "coord": [
            -0.5867000222206116,
            8.269200325012207,
            -18.656299591064453
          ]
        },
        {
          "atom_index": 4829,
          "name": "CA",
          "element": "C",
          "coord": [
            -0.6765000224113464,
            8.379599571228027,
            -18.625999450683594
          ]
        },
        {
          "atom_index": 4830,
          "name": "C",
          "element": "C",
          "coord": [
            -0.6780999898910522,
            8.464900016784668,
            -18.75200080871582
          ]
        },
        {
          "atom_index": 4831,
          "name": "O",
          "element": "O",
          "coord": [
            -0.579800009727478,
            8.532099723815918,
            -18.784500122070312
          ]
        },
        {
          "atom_index": 4832,
          "name": "CB",
          "element": "C",
          "coord": [
            -0.630299985408783,
            8.461099624633789,
            -18.504899978637695
          ]
        },
        {
          "atom_index": 4833,
          "name": "CG",
          "element": "C",
          "coord": [
            -0.6559000015258789,
            8.404000282287598,
            -18.364500045776367
          ]
        },
        {
          "atom_index": 4834,
          "name": "CD1",
          "element": "C",
          "coord": [
            -0.5940999984741211,
            8.499600410461426,
            -18.264699935913086
          ]
        },
        {
          "atom_index": 4835,
          "name": "CD2",
          "element": "C",
          "coord": [
            -0.8032000064849854,
            8.383199691772461,
            -18.33329963684082
          ]
        }
      ]
    },
    {
      "id": "C:315",
      "chain": "C",
      "resseq": 315,
      "icode": "",
      "resname": "LYS",
      "hetflag": " ",
      "sasa": 0.0,
      "atoms": [
        {
          "atom_index": 4836,
          "name": "N",
          "element": "N",
          "coord": [
            -0.7872999906539917,
            8.452199935913086,
            -18.82710075378418
          ]
        },
        {
          "atom_index": 4837,
          "name": "CA",
          "element": "C",
          "coord": [
            -0.8083000183105469,
            8.52280044555664,
            -18.952899932861328
          ]
        },
        {
          "atom_index": 4838,
          "name": "C",
          "element": "C",
          "coord": [
            -0.876800000667572,
            8.655900001525879,
            -18.93440055847168
          ]
        },
        {
          "atom_index": 4839,
          "name": "O",
          "element": "O",
          "coord": [
            -0.9822999835014343,
            8.662699699401855,
            -18.870500564575195
          ]
        },
        {
          "atom_index": 4840,
          "name": "CB",
          "element": "C",
          "coord": [
            -0.8970000147819519,
            8.440400123596191,
            -19.046600341796875
          ]
        },
        {
          "atom_index": 4841,
          "name": "CG",
          "element": "C",
          "coord": [
            -0.8535000085830688,
            8.298999786376953,
            -19.07270050048828
          ]
        },
        {
          "atom_index": 4842,
          "name": "CD",
          "element": "C",
          "coord": [
            -0.7242000102996826,
            8.29740047454834,
            -19.141799926757812
          ]
        },
        {
          "atom_index": 4843,
          "name": "CE",
          "element": "C",
          "coord": [
            -0.7071999907493591,
            8.16819953918457,
            -19.21769905090332
          ]
        },
        {
          "atom_index": 4844,
          "name": "NZ",
          "element": "N",
          "coord": [
            -0.5712000131607056,
            8.164400100708008,
            -19.28459930419922
          ]
        }
      ]
    },
    {
      "id": "C:316",
      "chain": "C",
      "resseq": 316,
      "icode": "",
      "resname": "LEU",
      "hetflag": " ",
      "sasa": 0.0,
      "atoms": [
        {
          "atom_index": 4845,
          "name": "N",
          "element": "N",
          "coord": [
            -0.8194000124931335,
            8.758700370788574,
            -18.996400833129883
          ]
        },
        {
          "atom_index": 4846,
          "name": "CA",
          "element": "C",
          "coord": [
            -0.8736000061035156,
            8.893699645996094,
            -18.994300842285156
          ]
        },
        {
          "atom_index": 4847,
          "name": "C",
          "element": "C",
          "coord": [
            -0.9370999932289124,
            8.915800094604492,
            -19.130599975585938
          ]
        },
        {
          "atom_index": 4848,
          "name": "O",
          "element": "O",
          "coord": [
            -0.8715000152587891,
            8.898900032043457,
            -19.23310089111328
          ]
        },
        {
          "atom_index": 4849,
          "name": "CB",
          "element": "C",
          "coord": [
            -0.7623000144958496,
            8.996700286865234,
            -18.97439956665039
          ]
        },
        {
          "atom_index": 4850,
          "name": "CG",
          "element": "C",
          "coord": [
            -0.801800012588501,
            9.144100189208984,
            -18.958999633789062
          ]
        },
        {
          "atom_index": 4851,
          "name": "CD1",
          "element": "C",
          "coord": [
            -0.8517000079154968,
            9.168399810791016,
            -18.818599700927734
          ]
        },
        {
          "atom_index": 4852,
          "name": "CD2",
          "element": "C",
          "coord": [
            -0.6830999851226807,
            9.234100341796875,
            -18.98819923400879
          ]
        }
      ]
    },
    {
      "id": "C:317",
      "chain": "C",
      "resseq": 317,
      "icode": "",
      "resname": "ALA",
      "hetflag": " ",
      "sasa": 0.0,
      "atoms": [
        {
          "atom_index": 4853,
          "name": "N",
          "element": "N",
          "coord": [
            -1.066499948501587,
            8.946499824523926,
            -19.13129997253418
          ]
        },
        {
          "atom_index": 4854,
          "name": "CA",
          "element": "C",
          "coord": [
            -1.1419999599456787,
            8.971799850463867,
            -19.25349998474121
          ]
        },
        {
          "atom_index": 4855,
          "name": "C",
          "element": "C",
          "coord": [
            -1.0861999988555908,
            9.096599578857422,
            -19.320999145507812
          ]
        },
        {
          "atom_index": 4856,
          "name": "O",
          "element": "O",
          "coord": [
            -1.0649000406265259,
            9.19950008392334,
            -19.256500244140625
          ]
        },
        {
          "atom_index": 4857,
          "name": "CB",
          "element": "C",
          "coord": [
            -1.2907999753952026,
            8.991000175476074,
            -19.220800399780273
          ]
        }
      ]
    },
    {
      "id": "C:318",
      "chain": "C",
      "resseq": 318,
      "icode": "",
      "resname": "THR",
      "hetflag": " ",
      "sasa": 0.3805650770664215,
      "atoms": [
        {
          "atom_index": 4858,
          "name": "N",
          "element": "N",
          "coord": [
            -1.0540000200271606,
            9.08549976348877,
            -19.44879913330078
          ]
        },
        {
          "atom_index": 4859,
          "name": "CA",
          "element": "C",
          "coord": [
            -1.0015000104904175,
            9.19909954071045,
            -19.523399353027344
          ]
        },
        {
          "atom_index": 4860,
          "name": "C",
          "element": "C",
          "coord": [
            -1.0931999683380127,
            9.219599723815918,
            -19.643400192260742
          ]
        },
        {
          "atom_index": 4861,
          "name": "O",
          "element": "O",
          "coord": [
            -1.0534000396728516,
            9.273599624633789,
            -19.746599197387695
          ]
        },
        {
          "atom_index": 4862,
          "name": "CB",
          "element": "C",
          "coord": [
            -0.8565999865531921,
            9.175399780273438,
            -19.569900512695312
          ]
        },
        {
          "atom_index": 4863,
          "name": "OG1",
          "element": "O",
          "coord": [
            -0.8486999869346619,
            9.047699928283691,
            -19.632699966430664
          ]
        },
        {
          "atom_index": 4864,
          "name": "CG2",
          "element": "C",
          "coord": [
            -0.7598000168800354,
            9.180899620056152,
            -19.452499389648438
          ]
        }
      ]
    },
    {
      "id": "C:319",
      "chain": "C",
      "resseq": 319,
      "icode": "",
      "resname": "GLY",
      "hetflag": " ",
      "sasa": 0.0,
      "atoms": [
        {
          "atom_index": 4865,
          "name": "N",
          "element": "N",
          "coord": [
            -1.2174999713897705,
            9.17710018157959,
            -19.627599716186523
          ]
        },
        {
          "atom_index": 4866,
          "name": "CA",
          "element": "C",
          "coord": [
            -1.3140000104904175,
            9.191100120544434,
            -19.73349952697754
          ]
        },
        {
          "atom_index": 4867,
          "name": "C",
          "element": "C",
          "coord": [
            -1.4523999691009521,
            9.187899589538574,
            -19.673900604248047
          ]
        },
        {
          "atom_index": 4868,
          "name": "O",
          "element": "O",
          "coord": [
            -1.467900037765503,
            9.168100357055664,
            -19.554000854492188
          ]
        }
      ]
    },
    {
      "id": "C:320",
      "chain": "C",
      "resseq": 320,
      "icode": "",
      "resname": "MET",
      "hetflag": " ",
      "sasa": 0.03226546198129654,
      "atoms": [
        {
          "atom_index": 4869,
          "name": "N",
          "element": "N",
          "coord": [
            -1.5528000593185425,
            9.2052001953125,
            -19.75790023803711
          ]
        },
        {
          "atom_index": 4870,
          "name": "CA",
          "element": "C",
          "coord": [
            -1.6901999711990356,
            9.203900337219238,
            -19.713499069213867
          ]
        },
        {
          "atom_index": 4871,
          "name": "C",
          "element": "C",
          "coord": [
            -1.7460999488830566,
            9.061100006103516,
            -19.704299926757812
          ]
        },
        {
          "atom_index": 4872,
          "name": "O",
          "element": "O",
          "coord": [
            -1.6801999807357788,
            8.962900161743164,
            -19.737899780273438
          ]
        },
        {
          "atom_index": 4873,
          "name": "CB",
          "element": "C",
          "coord": [
            -1.774999976158142,
            9.285499572753906,
            -19.81130027770996
          ]
        },
        {
          "atom_index": 4874,
          "name": "CG",
          "element": "C",
          "coord": [
            -1.7802000045776367,
            9.226400375366211,
            -19.951400756835938
          ]
        },
        {
          "atom_index": 4875,
          "name": "SD",
          "element": "S",
          "coord": [
            -1.8906999826431274,
            9.312800407409668,
            -20.06290054321289
          ]
        },
        {
          "atom_index": 4876,
          "name": "CE",
          "element": "C",
          "coord": [
            -1.7920000553131104,
            9.460100173950195,
            -20.101999282836914
          ]
        }
      ]
    },
    {
      "id": "C:321",
      "chain": "C",
      "resseq": 321,
      "icode": "",
      "resname": "ARG",
      "hetflag": " ",
      "sasa": 0.6646893620491028,
      "atoms": [
        {
          "atom_index": 4877,
          "name": "N",
          "element": "N",
          "coord": [
            -1.8680000305175781,
            9.051300048828125,
            -19.654499053955078
          ]
        },
        {
          "atom_index": 4878,
          "name": "CA",
          "element": "C",
          "coord": [
            -1.9401999711990356,
            8.92650032043457,
            -19.64389991760254
          ]
        },
        {
          "atom_index": 4879,
          "name": "C",
          "element": "C",
          "coord": [
            -1.95169997215271,
            8.868000030517578,
            -19.787799835205078
          ]
        },
        {
          "atom_index": 4880,
          "name": "O",
          "element": "O",
          "coord": [
            -1.9902000427246094,
            8.93809986114502,
            -19.882999420166016
          ]
        },
        {
          "atom_index": 4881,
          "name": "CB",
          "element": "C",
          "coord": [
            -2.077899932861328,
            8.961600303649902,
            -19.58530044555664
          ]
        },
        {
          "atom_index": 4882,
          "name": "CG",
          "element": "C",
          "coord": [
            -2.180299997329712,
            8.852899551391602,
            -19.578899383544922
          ]
        },
        {
          "atom_index": 4883,
          "name": "CD",
          "element": "C",
          "coord": [
            -2.1600000858306885,
            8.764900207519531,
            -19.45989990234375
          ]
        },
        {
          "atom_index": 4884,
          "name": "NE",
          "element": "N",
          "coord": [
            -2.272900104522705,
            8.674099922180176,
            -19.443199157714844
          ]
        },
        {
          "atom_index": 4885,
          "name": "CZ",
          "element": "C",
          "coord": [
            -2.2746999263763428,
            8.548399925231934,
            -19.487499237060547
          ]
        },
        {
          "atom_index": 4886,
          "name": "NH1",
          "element": "N",
          "coord": [
            -2.1698999404907227,
            8.496899604797363,
            -19.552200317382812
          ]
        },
        {
          "atom_index": 4887,
          "name": "NH2",
          "element": "N",
          "coord": [
            -2.38100004196167,
            8.472999572753906,
            -19.463699340820312
          ]
        }
      ]
    },
    {
      "id": "C:322",
      "chain": "C",
      "resseq": 322,
      "icode": "",
      "resname": "ASN",
      "hetflag": " ",
      "sasa": 0.0,
      "atoms": [
        {
          "atom_index": 4888,
          "name": "N",
          "element": "N",
          "coord": [
            -1.9155000448226929,
            8.74120044708252,
            -19.805299758911133
          ]
        },
        {
          "atom_index": 4889,
          "name": "CA",
          "element": "C",
          "coord": [
            -1.923200011253357,
            8.680299758911133,
            -19.937700271606445
          ]
        },
        {
          "atom_index": 4890,
          "name": "C",
          "element": "C",
          "coord": [
            -2.0601999759674072,
            8.619600296020508,
            -19.961000442504883
          ]
        },
        {
          "atom_index": 4891,
          "name": "O",
          "element": "O",
          "coord": [
            -2.105799913406372,
            8.535300254821777,
            -19.883699417114258
          ]
        },
        {
          "atom_index": 4892,
          "name": "CB",
          "element": "C",
          "coord": [
            -1.813099980354309,
            8.575400352478027,
            -19.959199905395508
          ]
        },
        {
          "atom_index": 4893,
          "name": "CG",
          "element": "C",
          "coord": [
            -1.8066999912261963,
            8.524900436401367,
            -20.104299545288086
          ]
        },
        {
          "atom_index": 4894,
          "name": "OD1",
          "element": "O",
          "coord": [
            -1.8148000240325928,
            8.602399826049805,
            -20.20009994506836
          ]
        },
        {
          "atom_index": 4895,
          "name": "ND2",
          "element": "N",
          "coord": [
            -1.7922999858856201,
            8.3951997756958,
            -20.1200008392334
          ]
        }
      ]
    },
    {
      "id": "C:323",
      "chain": "C",
      "resseq": 323,
      "icode": "",
      "resname": "VAL",
      "hetflag": " ",
      "sasa": 0.03226546198129654,
      "atoms": [
        {
          "atom_index": 4896,
          "name": "N",
          "element": "N",
          "coord": [
            -2.1285998821258545,
            8.668899536132812,
            -20.063600540161133
          ]
        },
        {
          "atom_index": 4897,
          "name": "CA",
          "element": "C",
          "coord": [
            -2.2607998847961426,
            8.618599891662598,
            -20.099899291992188
          ]
        },
        {
          "atom_index": 4898,
          "name": "C",
          "element": "C",
          "coord": [
            -2.25600004196167,
            8.584099769592285,
            -20.24959945678711
          ]
        },
        {
          "atom_index": 4899,
          "name": "O",
          "element": "O",
          "coord": [
            -2.28439998626709,
            8.667699813842773,
            -20.33489990234375
          ]
        },
        {
          "atom_index": 4900,
          "name": "CB",
          "element": "C",
          "coord": [
            -2.37280011177063,
            8.722999572753906,
            -20.071399688720703
          ]
        },
        {
          "atom_index": 4901,
          "name": "CG1",
          "element": "C",
          "coord": [
            -2.5100998878479004,
            8.65779972076416,
            -20.082599639892578
          ]
        },
        {
          "atom_index": 4902,
          "name": "CG2",
          "element": "C",
          "coord": [
            -2.355299949645996,
            8.783499717712402,
            -19.932199478149414
          ]
        }
      ]
    },
    {
      "id": "C:324",
      "chain": "C",
      "resseq": 324,
      "icode": "",
      "resname": "PRO",
      "hetflag": " ",
      "sasa": 0.0,
      "atoms": [
        {
          "atom_index": 4903,
          "name": "N",
          "element": "N",
          "coord": [
            -2.221100091934204,
            8.459099769592285,
            -20.282499313354492
          ]
        },
        {
          "atom_index": 4904,
          "name": "CA",
          "element": "C",
          "coord": [
            -2.2121999263763428,
            8.416299819946289,
            -20.421899795532227
          ]
        },
        {
          "atom_index": 4905,
          "name": "C",
          "element": "C",
          "coord": [
            -2.3459999561309814,
            8.415300369262695,
            -20.49679946899414
          ]
        },
        {
          "atom_index": 4906,
          "name": "O",
          "element": "O",
          "coord": [
            -2.4535999298095703,
            8.408499717712402,
            -20.436199188232422
          ]
        },
        {
          "atom_index": 4907,
          "name": "CB",
          "element": "C",
          "coord": [
            -2.1514999866485596,
            8.275400161743164,
            -20.41029930114746
          ]
        },
        {
          "atom_index": 4908,
          "name": "CG",
          "element": "C",
          "coord": [
            -2.094099998474121,
            8.269499778747559,
            -20.272899627685547
          ]
        },
        {
          "atom_index": 4909,
          "name": "CD",
          "element": "C",
          "coord": [
            -2.194000005722046,
            8.345499992370605,
            -20.193099975585938
          ]
        }
      ]
    },
    {
      "id": "C:325",
      "chain": "C",
      "resseq": 325,
      "icode": "",
      "resname": "GLU",
      "hetflag": " ",
      "sasa": 1.4503735303878784,
      "atoms": [
        {
          "atom_index": 4910,
          "name": "N",
          "element": "N",
          "coord": [
            -2.3368000984191895,
            8.41469955444336,
            -20.629100799560547
          ]
        },
        {
          "atom_index": 4911,
          "name": "CA",
          "element": "C",
          "coord": [
            -2.452699899673462,
            8.415800094604492,
            -20.715599060058594
          ]
        },
        {
          "atom_index": 4912,
          "name": "C",
          "element": "C",
          "coord": [
            -2.547100067138672,
            8.297100067138672,
            -20.710100173950195
          ]
        },
        {
          "atom_index": 4913,
          "name": "O",
          "element": "O",
          "coord": [
            -2.509200096130371,
            8.18529987335205,
            -20.675800323486328
          ]
        },
        {
          "atom_index": 4914,
          "name": "CB",
          "element": "C",
          "coord": [
            -2.4098000526428223,
            8.438899993896484,
            -20.859100341796875
          ]
        },
        {
          "atom_index": 4915,
          "name": "CG",
          "element": "C",
          "coord": [
            -2.352099895477295,
            8.574999809265137,
            -20.881500244140625
          ]
        },
        {
          "atom_index": 4916,
          "name": "CD",
          "element": "C",
          "coord": [
            -2.3403000831604004,
            8.60669994354248,
            -21.027099609375
          ]
        },
        {
          "atom_index": 4917,
          "name": "OE1",
          "element": "O",
          "coord": [
            -2.4328999519348145,
            8.570799827575684,
            -21.102399826049805
          ]
        },
        {
          "atom_index": 4918,
          "name": "OE2",
          "element": "O",
          "coord": [
            -2.2386999130249023,
            8.667099952697754,
            -21.066499710083008
          ]
        }
      ]
    },
    {
      "id": "C:326",
      "chain": "C",
      "resseq": 326,
      "icode": "",
      "resname": "LYS",
      "hetflag": " ",
      "sasa": 2.1876819133758545,
      "atoms": [
        {
          "atom_index": 4919,
          "name": "N",
          "element": "N",
          "coord": [
            -2.6695001125335693,
            8.326499938964844,
            -20.753599166870117
          ]
        },
        {
          "atom_index": 4920,
          "name": "CA",
          "element": "C",
          "coord": [
            -2.7846999168395996,
            8.236599922180176,
            -20.761499404907227
          ]
        },
        {
          "atom_index": 4921,
          "name": "C",
          "element": "C",
          "coord": [
            -2.7671000957489014,
            8.09630012512207,
            -20.81839942932129
          ]
        },
        {
          "atom_index": 4922,
          "name": "O",
          "element": "O",
          "coord": [
            -2.800600051879883,
            7.998499870300293,
            -20.75149917602539
          ]
        },
        {
          "atom_index": 4923,
          "name": "CB",
          "element": "C",
          "coord": [
            -2.895400047302246,
            8.304400444030762,
            -20.842500686645508
          ]
        },
        {
          "atom_index": 4924,
          "name": "CG",
          "element": "C",
          "coord": [
            -2.85260009765625,
            8.346199989318848,
            -20.984899520874023
          ]
        },
        {
          "atom_index": 4925,
          "name": "CD",
          "element": "C",
          "coord": [
            -2.9732000827789307,
            8.370800018310547,
            -21.073400497436523
          ]
        },
        {
          "atom_index": 4926,
          "name": "CE",
          "element": "C",
          "coord": [
            -2.966599941253662,
            8.508199691772461,
            -21.139699935913086
          ]
        },
        {
          "atom_index": 4927,
          "name": "NZ",
          "element": "N",
          "coord": [
            -3.0915000438690186,
            8.588800430297852,
            -21.112600326538086
          ]
        }
      ]
    },
    {
      "id": "C:327",
      "chain": "C",
      "resseq": 327,
      "icode": "",
      "resname": "GLN",
      "hetflag": " ",
      "sasa": 6.972738742828369,
      "atoms": [
        {
          "atom_index": 4928,
          "name": "N",
          "element": "N",
          "coord": [
            -2.7239999771118164,
            8.089799880981445,
            -20.944599151611328
          ]
        },
        {
          "atom_index": 4929,
          "name": "CA",
          "element": "C",
          "coord": [
            -2.704400062561035,
            7.966700077056885,
            -21.02090072631836
          ]
        },
        {
          "atom_index": 4930,
          "name": "C",
          "element": "C",
          "coord": [
            -2.8282999992370605,
            7.943900108337402,
            -21.11050033569336
          ]
        },
        {
          "atom_index": 4931,
          "name": "O",
          "element": "O",
          "coord": [
            -2.921999931335449,
            7.87529993057251,
            -21.072599411010742
          ]
        },
        {
          "atom_index": 4932,
          "name": "CB",
          "element": "C",
          "coord": [
            -2.675100088119507,
            7.846700191497803,
            -20.928300857543945
          ]
        },
        {
          "atom_index": 4933,
          "name": "CG",
          "element": "C",
          "coord": [
            -2.5894999504089355,
            7.734499931335449,
            -20.9867000579834
          ]
        },
        {
          "atom_index": 4934,
          "name": "CD",
          "element": "C",
          "coord": [
            -2.668800115585327,
            7.633999824523926,
            -21.071500778198242
          ]
        },
        {
          "atom_index": 4935,
          "name": "OE1",
          "element": "O",
          "coord": [
            -2.6995999813079834,
            7.523399829864502,
            -21.02680015563965
          ]
        },
        {
          "atom_index": 4936,
          "name": "NE2",
          "element": "N",
          "coord": [
            -2.699899911880493,
            7.671999931335449,
            -21.194599151611328
          ]
        }
      ]
    },
    {
      "id": "C:328",
      "chain": "C",
      "resseq": 328,
      "icode": "",
      "resname": "THR",
      "hetflag": " ",
      "sasa": 11.261611938476562,
      "atoms": [
        {
          "atom_index": 4937,
          "name": "N",
          "element": "N",
          "coord": [
            -2.8269999027252197,
            8.01140022277832,
            -21.225900650024414
          ]
        },
        {
          "atom_index": 4938,
          "name": "CA",
          "element": "C",
          "coord": [
            -2.9270999431610107,
            8.009900093078613,
            -21.335500717163086
          ]
        },
        {
          "atom_index": 4939,
          "name": "C",
          "element": "C",
          "coord": [
            -3.0195999145507812,
            8.13029956817627,
            -21.341999053955078
          ]
        },
        {
          "atom_index": 4940,
          "name": "O",
          "element": "O",
          "coord": [
            -3.057499885559082,
            8.173600196838379,
            -21.450899124145508
          ]
        },
        {
          "atom_index": 4941,
          "name": "CB",
          "element": "C",
          "coord": [
            -3.0129001140594482,
            7.877600193023682,
            -21.351999282836914
          ]
        },
        {
          "atom_index": 4942,
          "name": "OG1",
          "element": "O",
          "coord": [
            -3.1054000854492188,
            7.861400127410889,
            -21.243900299072266
          ]
        },
        {
          "atom_index": 4943,
          "name": "CG2",
          "element": "C",
          "coord": [
            -2.923799991607666,
            7.755099773406982,
            -21.364500045776367
          ]
        }
      ]
    },
    {
      "id": "E:9",
      "chain": "E",
      "resseq": 9,
      "icode": "",
      "resname": "SER",
      "hetflag": " ",
      "sasa": 16.582672119140625,
      "atoms": [
        {
          "atom_index": 4944,
          "name": "N",
          "element": "N",
          "coord": [
            -4.238900184631348,
            13.160400390625,
            -20.292699813842773
          ]
        },
        {
          "atom_index": 4945,
          "name": "CA",
          "element": "C",
          "coord": [
            -4.329500198364258,
            13.04170036315918,
            -20.309999465942383
          ]
        },
        {
          "atom_index": 4946,
          "name": "C",
          "element": "C",
          "coord": [
            -4.269999980926514,
            12.90939998626709,
            -20.260000228881836
          ]
        },
        {
          "atom_index": 4947,
          "name": "O",
          "element": "O",
          "coord": [
            -4.341000080108643,
            12.809599876403809,
            -20.24850082397461
          ]
        },
        {
          "atom_index": 4948,
          "name": "CB",
          "element": "C",
          "coord": [
            -4.3703999519348145,
            13.025699615478516,
            -20.457000732421875
          ]
        },
        {
          "atom_index": 4949,
          "name": "OG",
          "element": "O",
          "coord": [
            -4.256199836730957,
            13.019599914550781,
            -20.540800094604492
          ]
        }
      ]
    },
    {
      "id": "E:10",
      "chain": "E",
      "resseq": 10,
      "icode": "",
      "resname": "THR",
      "hetflag": " ",
      "sasa": 2.807729721069336,
      "atoms": [
        {
          "atom_index": 4950,
          "name": "N",
          "element": "N",
          "coord": [
            -4.139200210571289,
            12.907400131225586,
            -20.236299514770508
          ]
        },
        {
          "atom_index": 4951,
          "name": "CA",
          "element": "C",
          "coord": [
            -4.07289981842041,
            12.788800239562988,
            -20.185400009155273
          ]
        },
        {
          "atom_index": 4952,
          "name": "C",
          "element": "C",
          "coord": [
            -3.9716999530792236,
            12.835399627685547,
            -20.082000732421875
          ]
        },
        {
          "atom_index": 4953,
          "name": "O",
          "element": "O",
          "coord": [
            -3.9530999660491943,
            12.956600189208984,
            -20.063199996948242
          ]
        },
        {
          "atom_index": 4954,
          "name": "CB",
          "element": "C",
          "coord": [
            -4.0,
            12.711600303649902,
            -20.29669952392578
          ]
        },
        {
          "atom_index": 4955,
          "name": "OG1",
          "element": "O",
          "coord": [
            -3.9030001163482666,
            12.796899795532227,
            -20.357500076293945
          ]
        },
        {
          "atom_index": 4956,
          "name": "CG2",
          "element": "C",
          "coord": [
            -4.0980000495910645,
            12.665200233459473,
            -20.402599334716797
          ]
        }
      ]
    },
    {
      "id": "E:11",
      "chain": "E",
      "resseq": 11,
      "icode": "",
      "resname": "ALA",
      "hetflag": " ",
      "sasa": 1.6770684719085693,
      "atoms": [
        {
          "atom_index": 4957,
          "name": "N",
          "element": "N",
          "coord": [
            -3.912400007247925,
            12.73960018157959,
            -20.011699676513672
          ]
        },
        {
          "atom_index": 4958,
          "name": "CA",
          "element": "C",
          "coord": [
            -3.811300039291382,
            12.766900062561035,
            -19.910200119018555
          ]
        },
        {
          "atom_index": 4959,
          "name": "C",
          "element": "C",
          "coord": [
            -3.7081000804901123,
            12.652299880981445,
            -19.912099838256836
          ]
        },
        {
          "atom_index": 4960,
          "name": "O",
          "element": "O",
          "coord": [
            -3.7311999797821045,
            12.545999526977539,
            -19.973100662231445
          ]
        },
        {
          "atom_index": 4961,
          "name": "CB",
          "element": "C",
          "coord": [
            -3.8766000270843506,
            12.780900001525879,
            -19.771299362182617
          ]
        }
      ]
    },
    {
      "id": "E:12",
      "chain": "E",
      "resseq": 12,
      "icode": "",
      "resname": "THR",
      "hetflag": " ",
      "sasa": 0.9165726900100708,
      "atoms": [
        {
          "atom_index": 4962,
          "name": "N",
          "element": "N",
          "coord": [
            -3.592400074005127,
            12.677900314331055,
            -19.851999282836914
          ]
        },
        {
          "atom_index": 4963,
          "name": "CA",
          "element": "C",
          "coord": [
            -3.485300064086914,
            12.580699920654297,
            -19.843299865722656
          ]
        },
        {
          "atom_index": 4964,
          "name": "C",
          "element": "C",
          "coord": [
            -3.4518001079559326,
            12.567299842834473,
            -19.696300506591797
          ]
        },
        {
          "atom_index": 4965,
          "name": "O",
          "element": "O",
          "coord": [
            -3.440700054168701,
            12.667499542236328,
            -19.62579917907715
          ]
        },
        {
          "atom_index": 4966,
          "name": "CB",
          "element": "C",
          "coord": [
            -3.358099937438965,
            12.62969970703125,
            -19.913999557495117
          ]
        },
        {
          "atom_index": 4967,
          "name": "OG1",
          "element": "O",
          "coord": [
            -3.388400077819824,
            12.667900085449219,
            -20.048200607299805
          ]
        },
        {
          "atom_index": 4968,
          "name": "CG2",
          "element": "C",
          "coord": [
            -3.2553000450134277,
            12.520600318908691,
            -19.917299270629883
          ]
        }
      ]
    },
    {
      "id": "E:13",
      "chain": "E",
      "resseq": 13,
      "icode": "",
      "resname": "LEU",
      "hetflag": " ",
      "sasa": 4.355101585388184,
      "atoms": [
        {
          "atom_index": 4969,
          "name": "N",
          "element": "N",
          "coord": [
            -3.4414000511169434,
            12.443900108337402,
            -19.648799896240234
          ]
        },
        {
          "atom_index": 4970,
          "name": "CA",
          "element": "C",
          "coord": [
            -3.4045000076293945,
            12.418899536132812,
            -19.510000228881836
          ]
        },
        {
          "atom_index": 4971,
          "name": "C",
          "element": "C",
          "coord": [
            -3.289099931716919,
            12.319000244140625,
            -19.51059913635254
          ]
        },
        {
          "atom_index": 4972,
          "name": "O",
          "element": "O",
          "coord": [
            -3.302299976348877,
            12.208499908447266,
            -19.56220054626465
          ]
        },
        {
          "atom_index": 4973,
          "name": "CB",
          "element": "C",
          "coord": [
            -3.523200035095215,
            12.366600036621094,
            -19.42799949645996
          ]
        },
        {
          "atom_index": 4974,
          "name": "CG",
          "element": "C",
          "coord": [
            -3.4972000122070312,
            12.350700378417969,
            -19.277700424194336
          ]
        },
        {
          "atom_index": 4975,
          "name": "CD1",
          "element": "C",
          "coord": [
            -3.4674999713897705,
            12.484700202941895,
            -19.21419906616211
          ]
        },
        {
          "atom_index": 4976,
          "name": "CD2",
          "element": "C",
          "coord": [
            -3.6157000064849854,
            12.285900115966797,
            -19.208499908447266
          ]
        }
      ]
    },
    {
      "id": "E:14",
      "chain": "E",
      "resseq": 14,
      "icode": "",
      "resname": "CYS",
      "hetflag": " ",
      "sasa": 0.0,
      "atoms": [
        {
          "atom_index": 4977,
          "name": "N",
          "element": "N",
          "coord": [
            -3.173099994659424,
            12.361900329589844,
            -19.46310043334961
          ]
        },
        {
          "atom_index": 4978,
          "name": "CA",
          "element": "C",
          "coord": [
            -3.0576000213623047,
            12.2746000289917,
            -19.459999084472656
          ]
        },
        {
          "atom_index": 4979,
          "name": "C",
          "element": "C",
          "coord": [
            -3.0236001014709473,
            12.233400344848633,
            -19.319599151611328
          ]
        },
        {
          "atom_index": 4980,
          "name": "O",
          "element": "O",
          "coord": [
            -3.0373001098632812,
            12.311300277709961,
            -19.22559928894043
          ]
        },
        {
          "atom_index": 4981,
          "name": "CB",
          "element": "C",
          "coord": [
            -2.936500072479248,
            12.341099739074707,
            -19.52359962463379
          ]
        },
        {
          "atom_index": 4982,
          "name": "SG",
          "element": "S",
          "coord": [
            -2.961400032043457,
            12.386300086975098,
            -19.699100494384766
          ]
        }
      ]
    },
    {
      "id": "E:15",
      "chain": "E",
      "resseq": 15,
      "icode": "",
      "resname": "LEU",
      "hetflag": " ",
      "sasa": 0.548512876033783,
      "atoms": [
        {
          "atom_index": 4983,
          "name": "N",
          "element": "N",
          "coord": [
            -2.9902000427246094,
            12.106100082397461,
            -19.305200576782227
          ]
        },
        {
          "atom_index": 4984,
          "name": "CA",
          "element": "C",
          "coord": [
            -2.952399969100952,
            12.049699783325195,
            -19.176799774169922
          ]
        },
        {
          "atom_index": 4985,
          "name": "C",
          "element": "C",
          "coord": [
            -2.800600051879883,
            12.053400039672852,
            -19.174299240112305
          ]
        },
        {
          "atom_index": 4986,
          "name": "O",
          "element": "O",
          "coord": [
            -2.7355000972747803,
            12.045700073242188,
            -19.277700424194336
          ]
        },
        {
          "atom_index": 4987,
          "name": "CB",
          "element": "C",
          "coord": [
            -3.000499963760376,
            11.904600143432617,
            -19.165700912475586
          ]
        },
        {
          "atom_index": 4988,
          "name": "CG",
          "element": "C",
          "coord": [
            -3.1440000534057617,
            11.868000030517578,
            -19.12579917907715
          ]
        },
        {
          "atom_index": 4989,
          "name": "CD1",
          "element": "C",
          "coord": [
            -3.1631999015808105,
            11.890700340270996,
            -18.9778995513916
          ]
        },
        {
          "atom_index": 4990,
          "name": "CD2",
          "element": "C",
          "coord": [
            -3.2446000576019287,
            11.945699691772461,
            -19.205900192260742
          ]
        }
      ]
    },
    {
      "id": "E:16",
      "chain": "E",
      "resseq": 16,
      "icode": "",
      "resname": "GLY",
      "hetflag": " ",
      "sasa": 0.03152985870838165,
      "atoms": [
        {
          "atom_index": 4991,
          "name": "N",
          "element": "N",
          "coord": [
            -2.7434000968933105,
            12.066399574279785,
            -19.056900024414062
          ]
        },
        {
          "atom_index": 4992,
          "name": "CA",
          "element": "C",
          "coord": [
            -2.599900007247925,
            12.070899963378906,
            -19.050600051879883
          ]
        },
        {
          "atom_index": 4993,
          "name": "C",
          "element": "C",
          "coord": [
            -2.549799919128418,
            12.050000190734863,
            -18.910999298095703
          ]
        },
        {
          "atom_index": 4994,
          "name": "O",
          "element": "O",
          "coord": [
            -2.627000093460083,
            12.027400016784668,
            -18.81800079345703
          ]
        }
      ]
    },
    {
      "id": "E:17",
      "chain": "E",
      "resseq": 17,
      "icode": "",
      "resname": "HIS",
      "hetflag": " ",
      "sasa": 0.0,
      "atoms": [
        {
          "atom_index": 4995,
          "name": "N",
          "element": "N",
          "coord": [
            -2.4195001125335693,
            12.063599586486816,
            -18.896400451660156
          ]
        },
        {
          "atom_index": 4996,
          "name": "CA",
          "element": "C",
          "coord": [
            -2.355299949645996,
            12.045100212097168,
            -18.76930046081543
          ]
        },
        {
          "atom_index": 4997,
          "name": "C",
          "element": "C",
          "coord": [
            -2.242300033569336,
            12.147299766540527,
            -18.759700775146484
          ]
        },
        {
          "atom_index": 4998,
          "name": "O",
          "element": "O",
          "coord": [
            -2.2032999992370605,
            12.208399772644043,
            -18.858699798583984
          ]
        },
        {
          "atom_index": 4999,
          "name": "CB",
          "element": "C",
          "coord": [
            -2.299299955368042,
            11.903800010681152,
            -18.763399124145508
          ]
        },
        {
          "atom_index": 5000,
          "name": "CG",
          "element": "C",
          "coord": [
            -2.203900098800659,
            11.873000144958496,
            -18.87420082092285
          ]
        },
        {
          "atom_index": 5001,
          "name": "ND1",
          "element": "N",
          "coord": [
            -2.0680999755859375,
            11.891500473022461,
            -18.863100051879883
          ]
        },
        {
          "atom_index": 5002,
          "name": "CD2",
          "element": "C",
          "coord": [
            -2.224600076675415,
            11.822199821472168,
            -18.99799919128418
          ]
        },
        {
          "atom_index": 5003,
          "name": "CE1",
          "element": "C",
          "coord": [
            -2.0088000297546387,
            11.852700233459473,
            -18.974599838256836
          ]
        },
        {
          "atom_index": 5004,
          "name": "NE2",
          "element": "N",
          "coord": [
            -2.101599931716919,
            11.810199737548828,
            -19.058000564575195
          ]
        }
      ]
    },
    {
      "id": "E:18",
      "chain": "E",
      "resseq": 18,
      "icode": "",
      "resname": "HIS",
      "hetflag": " ",
      "sasa": 2.49338960647583,
      "atoms": [
        {
          "atom_index": 5005,
          "name": "N",
          "element": "N",
          "coord": [
            -2.1891000270843506,
            12.164899826049805,
            -18.640300750732422
          ]
        },
        {
          "atom_index": 5006,
          "name": "CA",
          "element": "C",
          "coord": [
            -2.0820999145507812,
            12.260100364685059,
            -18.619800567626953
          ]
        },
        {
          "atom_index": 5007,
          "name": "C",
          "element": "C",
          "coord": [
            -1.9433000087738037,
            12.209400177001953,
            -18.662099838256836
          ]
        },
        {
          "atom_index": 5008,
          "name": "O",
          "element": "O",
          "coord": [
            -1.9266999959945679,
            12.090900421142578,
            -18.69420051574707
          ]
        },
        {
          "atom_index": 5009,
          "name": "CB",
          "element": "C",
          "coord": [
            -2.08270001411438,
            12.305999755859375,
            -18.47319984436035
          ]
        },
        {
          "atom_index": 5010,
          "name": "CG",
          "element": "C",
          "coord": [
            -2.033099889755249,
            12.203399658203125,
            -18.375499725341797
          ]
        },
        {
          "atom_index": 5011,
          "name": "ND1",
          "element": "N",
          "coord": [
            -1.9773999452590942,
            12.23840045928955,
            -18.25429916381836
          ]
        },
        {
          "atom_index": 5012,
          "name": "CD2",
          "element": "C",
          "coord": [
            -2.024600028991699,
            12.068900108337402,
            -18.382600784301758
          ]
        },
        {
          "atom_index": 5013,
          "name": "CE1",
          "element": "C",
          "coord": [
            -1.9357000589370728,
            12.12969970703125,
            -18.1919002532959
          ]
        },
        {
          "atom_index": 5014,
          "name": "NE2",
          "element": "N",
          "coord": [
            -1.9629000425338745,
            12.025500297546387,
            -18.26759910583496
          ]
        }
      ]
    },
    {
      "id": "E:19",
      "chain": "E",
      "resseq": 19,
      "icode": "",
      "resname": "ALA",
      "hetflag": " ",
      "sasa": 0.03152985870838165,
      "atoms": [
        {
          "atom_index": 5015,
          "name": "N",
          "element": "N",
          "coord": [
            -1.847000002861023,
            12.302200317382812,
            -18.66550064086914
          ]
        },
        {
          "atom_index": 5016,
          "name": "CA",
          "element": "C",
          "coord": [
            -1.7067999839782715,
            12.277199745178223,
            -18.69930076599121
          ]
        },
        {
          "atom_index": 5017,
          "name": "C",
          "element": "C",
          "coord": [
            -1.6259000301361084,
            12.383999824523926,
            -18.62529945373535
          ]
        },
        {
          "atom_index": 5018,
          "name": "O",
          "element": "O",
          "coord": [
            -1.6818000078201294,
            12.486200332641602,
            -18.583999633789062
          ]
        },
        {
          "atom_index": 5019,
          "name": "CB",
          "element": "C",
          "coord": [
            -1.6841000318527222,
            12.289600372314453,
            -18.850500106811523
          ]
        }
      ]
    },
    {
      "id": "E:20",
      "chain": "E",
      "resseq": 20,
      "icode": "",
      "resname": "VAL",
      "hetflag": " ",
      "sasa": 0.19359277188777924,
      "atoms": [
        {
          "atom_index": 5020,
          "name": "N",
          "element": "N",
          "coord": [
            -1.4976999759674072,
            12.35669994354248,
            -18.60059928894043
          ]
        },
        {
          "atom_index": 5021,
          "name": "CA",
          "element": "C",
          "coord": [
            -1.409000039100647,
            12.452699661254883,
            -18.534799575805664
          ]
        },
        {
          "atom_index": 5022,
          "name": "C",
          "element": "C",
          "coord": [
            -1.2929999828338623,
            12.475099563598633,
            -18.628799438476562
          ]
        },
        {
          "atom_index": 5023,
          "name": "O",
          "element": "O",
          "coord": [
            -1.2589000463485718,
            12.385700225830078,
            -18.707000732421875
          ]
        },
        {
          "atom_index": 5024,
          "name": "CB",
          "element": "C",
          "coord": [
            -1.3515000343322754,
            12.403499603271484,
            -18.399599075317383
          ]
        },
        {
          "atom_index": 5025,
          "name": "CG1",
          "element": "C",
          "coord": [
            -1.4592000246047974,
            12.394200325012207,
            -18.296600341796875
          ]
        },
        {
          "atom_index": 5026,
          "name": "CG2",
          "element": "C",
          "coord": [
            -1.2792999744415283,
            12.27180004119873,
            -18.415800094604492
          ]
        }
      ]
    },
    {
      "id": "E:21",
      "chain": "E",
      "resseq": 21,
      "icode": "",
      "resname": "PRO",
      "hetflag": " ",
      "sasa": 3.3556079864501953,
      "atoms": [
        {
          "atom_index": 5027,
          "name": "N",
          "element": "N",
          "coord": [
            -1.2333999872207642,
            12.595999717712402,
            -18.62540054321289
          ]
        },
        {
          "atom_index": 5028,
          "name": "CA",
          "element": "C",
          "coord": [
            -1.1202000379562378,
            12.62660026550293,
            -18.712499618530273
          ]
        },
        {
          "atom_index": 5029,
          "name": "C",
          "element": "C",
          "coord": [
            -1.0059000253677368,
            12.528400421142578,
            -18.686199188232422
          ]
        },
        {
          "atom_index": 5030,
          "name": "O",
          "element": "O",
          "coord": [
            -0.9419000148773193,
            12.481800079345703,
            -18.780000686645508
          ]
        },
        {
          "atom_index": 5031,
          "name": "CB",
          "element": "C",
          "coord": [
            -1.086400032043457,
            12.772199630737305,
            -18.67770004272461
          ]
        },
        {
          "atom_index": 5032,
          "name": "CG",
          "element": "C",
          "coord": [
            -1.1444000005722046,
            12.792699813842773,
            -18.54319953918457
          ]
        },
        {
          "atom_index": 5033,
          "name": "CD",
          "element": "C",
          "coord": [
            -1.2720999717712402,
            12.71399974822998,
            -18.546300888061523
          ]
        }
      ]
    },
    {
      "id": "E:22",
      "chain": "E",
      "resseq": 22,
      "icode": "",
      "resname": "ASN",
      "hetflag": " ",
      "sasa": 4.153776168823242,
      "atoms": [
        {
          "atom_index": 5034,
          "name": "N",
          "element": "N",
          "coord": [
            -0.9815999865531921,
            12.49209976196289,
            -18.56089973449707
          ]
        },
        {
          "atom_index": 5035,
          "name": "CA",
          "element": "C",
          "coord": [
            -0.8770999908447266,
            12.394399642944336,
            -18.536699295043945
          ]
        },
        {
          "atom_index": 5036,
          "name": "C",
          "element": "C",
          "coord": [
            -0.9178000092506409,
            12.281200408935547,
            -18.439699172973633
          ]
        },
        {
          "atom_index": 5037,
          "name": "O",
          "element": "O",
          "coord": [
            -0.9422000050544739,
            12.302300453186035,
            -18.319900512695312
          ]
        },
        {
          "atom_index": 5038,
          "name": "CB",
          "element": "C",
          "coord": [
            -0.7480000257492065,
            12.464500427246094,
            -18.49570083618164
          ]
        },
        {
          "atom_index": 5039,
          "name": "CG",
          "element": "C",
          "coord": [
            -0.7461000084877014,
            12.5024995803833,
            -18.349599838256836
          ]
        },
        {
          "atom_index": 5040,
          "name": "OD1",
          "element": "O",
          "coord": [
            -0.840499997138977,
            12.565500259399414,
            -18.299100875854492
          ]
        },
        {
          "atom_index": 5041,
          "name": "ND2",
          "element": "N",
          "coord": [
            -0.638700008392334,
            12.461999893188477,
            -18.279199600219727
          ]
        }
      ]
    },
    {
      "id": "E:23",
      "chain": "E",
      "resseq": 23,
      "icode": "",
      "resname": "GLY",
      "hetflag": " ",
      "sasa": 0.0,
      "atoms": [
        {
          "atom_index": 5042,
          "name": "N",
          "element": "N",
          "coord": [
            -0.9301999807357788,
            12.161499977111816,
            -18.495800018310547
          ]
        },
        {
          "atom_index": 5043,
          "name": "CA",
          "element": "C",
          "coord": [
            -0.968999981880188,
            12.045700073242188,
            -18.418100357055664
          ]
        },
        {
          "atom_index": 5044,
          "name": "C",
          "element": "C",
          "coord": [
            -0.8493000268936157,
            11.970600128173828,
            -18.365100860595703
          ]
        },
        {
          "atom_index": 5045,
          "name": "O",
          "element": "O",
          "coord": [
            -0.7368999719619751,
            12.018600463867188,
            -18.373300552368164
          ]
        }
      ]
    },
    {
      "id": "E:24",
      "chain": "E",
      "resseq": 24,
      "icode": "",
      "resname": "THR",
      "hetflag": " ",
      "sasa": 0.0,
      "atoms": [
        {
          "atom_index": 5046,
          "name": "N",
          "element": "N",
          "coord": [
            -0.8727999925613403,
            11.852700233459473,
            -18.309799194335938
          ]
        },
        {
          "atom_index": 5047,
          "name": "CA",
          "element": "C",
          "coord": [
            -0.7652000188827515,
            11.77180004119873,
            -18.25469970703125
          ]
        },
        {
          "atom_index": 5048,
          "name": "C",
          "element": "C",
          "coord": [
            -0.7627000212669373,
            11.639300346374512,
            -18.3262996673584
          ]
        },
        {
          "atom_index": 5049,
          "name": "O",
          "element": "O",
          "coord": [
            -0.8664000034332275,
            11.587599754333496,
            -18.3656005859375
          ]
        },
        {
          "atom_index": 5050,
          "name": "CB",
          "element": "C",
          "coord": [
            -0.7879999876022339,
            11.743300437927246,
            -18.1072998046875
          ]
        },
        {
          "atom_index": 5051,
          "name": "OG1",
          "element": "O",
          "coord": [
            -0.8141999840736389,
            11.865400314331055,
            -18.03969955444336
          ]
        },
        {
          "atom_index": 5052,
          "name": "CG2",
          "element": "C",
          "coord": [
            -0.6658999919891357,
            11.68179988861084,
            -18.046100616455078
          ]
        }
      ]
    },
    {
      "id": "E:25",
      "chain": "E",
      "resseq": 25,
      "icode": "",
      "resname": "LEU",
      "hetflag": " ",
      "sasa": 0.38718554377555847,
      "atoms": [
        {
          "atom_index": 5053,
          "name": "N",
          "element": "N",
          "coord": [
            -0.6434000134468079,
            11.585599899291992,
            -18.345800399780273
          ]
        },
        {
          "atom_index": 5054,
          "name": "CA",
          "element": "C",
          "coord": [
            -0.6276000142097473,
            11.456700325012207,
            -18.411800384521484
          ]
        },
        {
          "atom_index": 5055,
          "name": "C",
          "element": "C",
          "coord": [
            -0.6360999941825867,
            11.349599838256836,
            -18.305400848388672
          ]
        },
        {
          "atom_index": 5056,
          "name": "O",
          "element": "O",
          "coord": [
            -0.5866000056266785,
            11.36929988861084,
            -18.192800521850586
          ]
        },
        {
          "atom_index": 5057,
          "name": "CB",
          "element": "C",
          "coord": [
            -0.4925999939441681,
            11.449000358581543,
            -18.48150062561035
          ]
        },
        {
          "atom_index": 5058,
          "name": "CG",
          "element": "C",
          "coord": [
            -0.47769999504089355,
            11.541500091552734,
            -18.601600646972656
          ]
        },
        {
          "atom_index": 5059,
          "name": "CD1",
          "element": "C",
          "coord": [
            -0.33899998664855957,
            11.524299621582031,
            -18.656700134277344
          ]
        },
        {
          "atom_index": 5060,
          "name": "CD2",
          "element": "C",
          "coord": [
            -0.5810999870300293,
            11.505999565124512,
            -18.706100463867188
          ]
        }
      ]
    },
    {
      "id": "E:26",
      "chain": "E",
      "resseq": 26,
      "icode": "",
      "resname": "VAL",
      "hetflag": " ",
      "sasa": 0.0,
      "atoms": [
        {
          "atom_index": 5061,
          "name": "N",
          "element": "N",
          "coord": [
            -0.7050999999046326,
            11.240500450134277,
            -18.338499069213867
          ]
        },
        {
          "atom_index": 5062,
          "name": "CA",
          "element": "C",
          "coord": [
            -0.7226999998092651,
            11.125499725341797,
            -18.248300552368164
          ]
        },
        {
          "atom_index": 5063,
          "name": "C",
          "element": "C",
          "coord": [
            -0.70660001039505,
            10.996500015258789,
            -18.330299377441406
          ]
        },
        {
          "atom_index": 5064,
          "name": "O",
          "element": "O",
          "coord": [
            -0.7107999920845032,
            11.000300407409668,
            -18.453699111938477
          ]
        },
        {
          "atom_index": 5065,
          "name": "CB",
          "element": "C",
          "coord": [
            -0.8629000186920166,
            11.127099990844727,
            -18.174299240112305
          ]
        },
        {
          "atom_index": 5066,
          "name": "CG1",
          "element": "C",
          "coord": [
            -0.8730000257492065,
            11.244199752807617,
            -18.07979965209961
          ]
        },
        {
          "atom_index": 5067,
          "name": "CG2",
          "element": "C",
          "coord": [
            -0.9775000214576721,
            11.12909984588623,
            -18.27359962463379
          ]
        }
      ]
    },
    {
      "id": "E:27",
      "chain": "E",
      "resseq": 27,
      "icode": "",
      "resname": "LYS",
      "hetflag": " ",
      "sasa": 0.0,
      "atoms": [
        {
          "atom_index": 5068,
          "name": "N",
          "element": "N",
          "coord": [
            -0.677299976348877,
            10.88539981842041,
            -18.26289939880371
          ]
        },
        {
          "atom_index": 5069,
          "name": "CA",
          "element": "C",
          "coord": [
            -0.6632999777793884,
            10.755900382995605,
            -18.329599380493164
          ]
        },
        {
          "atom_index": 5070,
          "name": "C",
          "element": "C",
          "coord": [
            -0.796999990940094,
            10.686300277709961,
            -18.324399948120117
          ]
        },
        {
          "atom_index": 5071,
          "name": "O",
          "element": "O",
          "coord": [
            -0.8722000122070312,
            10.703300476074219,
            -18.230300903320312
          ]
        },
        {
          "atom_index": 5072,
          "name": "CB",
          "element": "C",
          "coord": [
            -0.5654000043869019,
            10.665399551391602,
            -18.256500244140625
          ]
        },
        {
          "atom_index": 5073,
          "name": "CG",
          "element": "C",
          "coord": [
            -0.4221000075340271,
            10.702099800109863,
            -18.269399642944336
          ]
        },
        {
          "atom_index": 5074,
          "name": "CD",
          "element": "C",
          "coord": [
            -0.33959999680519104,
            10.601200103759766,
            -18.19540023803711
          ]
        },
        {
          "atom_index": 5075,
          "name": "CE",
          "element": "C",
          "coord": [
            -0.19329999387264252,
            10.63640022277832,
            -18.19930076599121
          ]
        },
        {
          "atom_index": 5076,
          "name": "NZ",
          "element": "N",
          "coord": [
            -0.11580000072717667,
            10.539299964904785,
            -18.115100860595703
          ]
        }
      ]
    },
    {
      "id": "E:28",
      "chain": "E",
      "resseq": 28,
      "icode": "",
      "resname": "THR",
      "hetflag": " ",
      "sasa": 0.0,
      "atoms": [
        {
          "atom_index": 5077,
          "name": "N",
          "element": "N",
          "coord": [
            -0.8227999806404114,
            10.60260009765625,
            -18.42300033569336
          ]
        },
        {
          "atom_index": 5078,
          "name": "CA",
          "element": "C",
          "coord": [
            -0.9453999996185303,
            10.526000022888184,
            -18.42889976501465
          ]
        },
        {
          "atom_index": 5079,
          "name": "C",
          "element": "C",
          "coord": [
            -0.9068999886512756,
            10.385199546813965,
            -18.474000930786133
          ]
        },
        {
          "atom_index": 5080,
          "name": "O",
          "element": "O",
          "coord": [
            -0.7875999808311462,
            10.351400375366211,
            -18.47949981689453
          ]
        },
        {
          "atom_index": 5081,
          "name": "CB",
          "element": "C",
          "coord": [
            -1.0509999990463257,
            10.591099739074707,
            -18.52359962463379
          ]
        },
        {
          "atom_index": 5082,
          "name": "OG1",
          "element": "O",
          "coord": [
            -1.003600001335144,
            10.592900276184082,
            -18.65850067138672
          ]
        },
        {
          "atom_index": 5083,
          "name": "CG2",
          "element": "C",
          "coord": [
            -1.0809999704360962,
            10.734600067138672,
            -18.479700088500977
          ]
        }
      ]
    },
    {
      "id": "E:29",
      "chain": "E",
      "resseq": 29,
      "icode": "",
      "resname": "ILE",
      "hetflag": " ",
      "sasa": 0.0,
      "atoms": [
        {
          "atom_index": 5084,
          "name": "N",
          "element": "N",
          "coord": [
            -1.0073000192642212,
            10.301199913024902,
            -18.497400283813477
          ]
        },
        {
          "atom_index": 5085,
          "name": "CA",
          "element": "C",
          "coord": [
            -0.986299991607666,
            10.165200233459473,
            -18.542499542236328
          ]
        },
        {
          "atom_index": 5086,
          "name": "C",
          "element": "C",
          "coord": [
            -0.9265000224113464,
            10.164999961853027,
            -18.683399200439453
          ]
        },
        {
          "atom_index": 5087,
          "name": "O",
          "element": "O",
          "coord": [
            -0.8305000066757202,
            10.095100402832031,
            -18.7101993560791
          ]
        },
        {
          "atom_index": 5088,
          "name": "CB",
          "element": "C",
          "coord": [
            -1.1202000379562378,
            10.087400436401367,
            -18.541099548339844
          ]
        },
        {
          "atom_index": 5089,
          "name": "CG1",
          "element": "C",
          "coord": [
            -1.1592999696731567,
            10.055500030517578,
            -18.396499633789062
          ]
        },
        {
          "atom_index": 5090,
          "name": "CG2",
          "element": "C",
          "coord": [
            -1.1128000020980835,
            9.958200454711914,
            -18.62420082092285
          ]
        },
        {
          "atom_index": 5091,
          "name": "CD1",
          "element": "C",
          "coord": [
            -1.0521999597549438,
            9.972700119018555,
            -18.321199417114258
          ]
        }
      ]
    },
    {
      "id": "E:30",
      "chain": "E",
      "resseq": 30,
      "icode": "",
      "resname": "THR",
      "hetflag": " ",
      "sasa": 0.18917915225028992,
      "atoms": [
        {
          "atom_index": 5092,
          "name": "N",
          "element": "N",
          "coord": [
            -0.9804999828338623,
            10.24839973449707,
            -18.77120018005371
          ]
        },
        {
          "atom_index": 5093,
          "name": "CA",
          "element": "C",
          "coord": [
            -0.9341999888420105,
            10.25469970703125,
            -18.90839958190918
          ]
        },
        {
          "atom_index": 5094,
          "name": "C",
          "element": "C",
          "coord": [
            -0.8398000001907349,
            10.369999885559082,
            -18.939300537109375
          ]
        },
        {
          "atom_index": 5095,
          "name": "O",
          "element": "O",
          "coord": [
            -0.7835000157356262,
            10.37440013885498,
            -19.04759979248047
          ]
        },
        {
          "atom_index": 5096,
          "name": "CB",
          "element": "C",
          "coord": [
            -1.0544999837875366,
            10.261099815368652,
            -19.005300521850586
          ]
        },
        {
          "atom_index": 5097,
          "name": "OG1",
          "element": "O",
          "coord": [
            -1.1333999633789062,
            10.375699996948242,
            -18.97480010986328
          ]
        },
        {
          "atom_index": 5098,
          "name": "CG2",
          "element": "C",
          "coord": [
            -1.1442999839782715,
            10.139699935913086,
            -18.98819923400879
          ]
        }
      ]
    },
    {
      "id": "E:31",
      "chain": "E",
      "resseq": 31,
      "icode": "",
      "resname": "ASP",
      "hetflag": " ",
      "sasa": 0.5360075831413269,
      "atoms": [
        {
          "atom_index": 5099,
          "name": "N",
          "element": "N",
          "coord": [
            -0.8159000277519226,
            10.45740032196045,
            -18.842300415039062
          ]
        },
        {
          "atom_index": 5100,
          "name": "CA",
          "element": "C",
          "coord": [
            -0.7329000234603882,
            10.576600074768066,
            -18.86240005493164
          ]
        },
        {
          "atom_index": 5101,
          "name": "C",
          "element": "C",
          "coord": [
            -0.6320000290870667,
            10.603599548339844,
            -18.75429916381836
          ]
        },
        {
          "atom_index": 5102,
          "name": "O",
          "element": "O",
          "coord": [
            -0.6653000116348267,
            10.605299949645996,
            -18.636499404907227
          ]
        },
        {
          "atom_index": 5103,
          "name": "CB",
          "element": "C",
          "coord": [
            -0.8208000063896179,
            10.701800346374512,
            -18.86590003967285
          ]
        },
        {
          "atom_index": 5104,
          "name": "CG",
          "element": "C",
          "coord": [
            -0.8855000138282776,
            10.724599838256836,
            -18.999500274658203
          ]
        },
        {
          "atom_index": 5105,
          "name": "OD1",
          "element": "O",
          "coord": [
            -0.8185999989509583,
            10.784600257873535,
            -19.085899353027344
          ]
        },
        {
          "atom_index": 5106,
          "name": "OD2",
          "element": "O",
          "coord": [
            -1.0033999681472778,
            10.684000015258789,
            -19.017000198364258
          ]
        }
      ]
    },
    {
      "id": "E:32",
      "chain": "E",
      "resseq": 32,
      "icode": "",
      "resname": "ASP",
      "hetflag": " ",
      "sasa": 0.03226546198129654,
      "atoms": [
        {
          "atom_index": 5107,
          "name": "N",
          "element": "N",
          "coord": [
            -0.5108000040054321,
            10.636500358581543,
            -18.795700073242188
          ]
        },
        {
          "atom_index": 5108,
          "name": "CA",
          "element": "C",
          "coord": [
            -0.40560001134872437,
            10.669899940490723,
            -18.701000213623047
          ]
        },
        {
          "atom_index": 5109,
          "name": "C",
          "element": "C",
          "coord": [
            -0.4269999861717224,
            10.815799713134766,
            -18.654399871826172
          ]
        },
        {
          "atom_index": 5110,
          "name": "O",
          "element": "O",
          "coord": [
            -0.40450000762939453,
            10.84939956665039,
            -18.538400650024414
          ]
        },
        {
          "atom_index": 5111,
          "name": "CB",
          "element": "C",
          "coord": [
            -0.2678999900817871,
            10.652000427246094,
            -18.766000747680664
          ]
        },
        {
          "atom_index": 5112,
          "name": "CG",
          "element": "C",
          "coord": [
            -0.15780000388622284,
            10.634099960327148,
            -18.663000106811523
          ]
        },
        {
          "atom_index": 5113,
          "name": "OD1",
          "element": "O",
          "coord": [
            -0.1597999930381775,
            10.530200004577637,
            -18.591400146484375
          ]
        },
        {
          "atom_index": 5114,
          "name": "OD2",
          "element": "O",
          "coord": [
            -0.07159999758005142,
            10.724599838256836,
            -18.650299072265625
          ]
        }
      ]
    },
    {
      "id": "E:33",
      "chain": "E",
      "resseq": 33,
      "icode": "",
      "resname": "GLN",
      "hetflag": " ",
      "sasa": 4.770648002624512,
      "atoms": [
        {
          "atom_index": 5115,
          "name": "N",
          "element": "N",
          "coord": [
            -0.4749999940395355,
            10.900699615478516,
            -18.7450008392334
          ]
        },
        {
          "atom_index": 5116,
          "name": "CA",
          "element": "C",
          "coord": [
            -0.5012000203132629,
            11.040399551391602,
            -18.715200424194336
          ]
        },
        {
          "atom_index": 5117,
          "name": "C",
          "element": "C",
          "coord": [
            -0.6248000264167786,
            11.088800430297852,
            -18.78689956665039
          ]
        },
        {
          "atom_index": 5118,
          "name": "O",
          "element": "O",
          "coord": [
            -0.6322000026702881,
            11.086899757385254,
            -18.909299850463867
          ]
        },
        {
          "atom_index": 5119,
          "name": "CB",
          "element": "C",
          "coord": [
            -0.3862999975681305,
            11.128000259399414,
            -18.76099967956543
          ]
        },
        {
          "atom_index": 5120,
          "name": "CG",
          "element": "C",
          "coord": [
            -0.25920000672340393,
            11.111700057983398,
            -18.683000564575195
          ]
        },
        {
          "atom_index": 5121,
          "name": "CD",
          "element": "C",
          "coord": [
            -0.13779999315738678,
            11.127300262451172,
            -18.773399353027344
          ]
        },
        {
          "atom_index": 5122,
          "name": "OE1",
          "element": "O",
          "coord": [
            -0.12370000034570694,
            11.055100440979004,
            -18.873600006103516
          ]
        },
        {
          "atom_index": 5123,
          "name": "NE2",
          "element": "N",
          "coord": [
            -0.05180000141263008,
            11.224300384521484,
            -18.74220085144043
          ]
        }
      ]
    },
    {
      "id": "E:34",
      "chain": "E",
      "resseq": 34,
      "icode": "",
      "resname": "ILE",
      "hetflag": " ",
      "sasa": 0.0,
      "atoms": [
        {
          "atom_index": 5124,
          "name": "N",
          "element": "N",
          "coord": [
            -0.7225000262260437,
            11.133500099182129,
            -18.71139907836914
          ]
        },
        {
          "atom_index": 5125,
          "name": "CA",
          "element": "C",
          "coord": [
            -0.8418999910354614,
            11.184200286865234,
            -18.7721004486084
          ]
        },
        {
          "atom_index": 5126,
          "name": "C",
          "element": "C",
          "coord": [
            -0.8819000124931335,
            11.303899765014648,
            -18.686899185180664
          ]
        },
        {
          "atom_index": 5127,
          "name": "O",
          "element": "O",
          "coord": [
            -0.8655999898910522,
            11.30210018157959,
            -18.565200805664062
          ]
        },
        {
          "atom_index": 5128,
          "name": "CB",
          "element": "C",
          "coord": [
            -0.949999988079071,
            11.074799537658691,
            -18.78219985961914
          ]
        },
        {
          "atom_index": 5129,
          "name": "CG1",
          "element": "C",
          "coord": [
            -1.0591000318527222,
            11.120599746704102,
            -18.877399444580078
          ]
        },
        {
          "atom_index": 5130,
          "name": "CG2",
          "element": "C",
          "coord": [
            -1.0096999406814575,
            11.045000076293945,
            -18.64889907836914
          ]
        },
        {
          "atom_index": 5131,
          "name": "CD1",
          "element": "C",
          "coord": [
            -1.1741000413894653,
            11.025099754333496,
            -18.888200759887695
          ]
        }
      ]
    },
    {
      "id": "E:35",
      "chain": "E",
      "resseq": 35,
      "icode": "",
      "resname": "GLU",
      "hetflag": " ",
      "sasa": 0.0,
      "atoms": [
        {
          "atom_index": 5132,
          "name": "N",
          "element": "N",
          "coord": [
            -0.9254999756813049,
            11.410799980163574,
            -18.75149917602539
          ]
        },
        {
          "atom_index": 5133,
          "name": "CA",
          "element": "C",
          "coord": [
            -0.9603000283241272,
            11.532500267028809,
            -18.681100845336914
          ]
        },
        {
          "atom_index": 5134,
          "name": "C",
          "element": "C",
          "coord": [
            -1.1013000011444092,
            11.535599708557129,
            -18.628700256347656
          ]
        },
        {
          "atom_index": 5135,
          "name": "O",
          "element": "O",
          "coord": [
            -1.1964000463485718,
            11.51099967956543,
            -18.702199935913086
          ]
        },
        {
          "atom_index": 5136,
          "name": "CB",
          "element": "C",
          "coord": [
            -0.9365000128746033,
            11.651700019836426,
            -18.772199630737305
          ]
        },
        {
          "atom_index": 5137,
          "name": "CG",
          "element": "C",
          "coord": [
            -0.9204000234603882,
            11.784199714660645,
            -18.701400756835938
          ]
        },
        {
          "atom_index": 5138,
          "name": "CD",
          "element": "C",
          "coord": [
            -0.9194999933242798,
            11.902299880981445,
            -18.797300338745117
          ]
        },
        {
          "atom_index": 5139,
          "name": "OE1",
          "element": "O",
          "coord": [
            -0.9118000268936157,
            11.88070011138916,
            -18.91990089416504
          ]
        },
        {
          "atom_index": 5140,
          "name": "OE2",
          "element": "O",
          "coord": [
            -0.9300000071525574,
            12.017399787902832,
            -18.751399993896484
          ]
        }
      ]
    },
    {
      "id": "E:36",
      "chain": "E",
      "resseq": 36,
      "icode": "",
      "resname": "VAL",
      "hetflag": " ",
      "sasa": 0.0,
      "atoms": [
        {
          "atom_index": 5141,
          "name": "N",
          "element": "N",
          "coord": [
            -1.1123000383377075,
            11.567299842834473,
            -18.50040054321289
          ]
        },
        {
          "atom_index": 5142,
          "name": "CA",
          "element": "C",
          "coord": [
            -1.2386000156402588,
            11.579099655151367,
            -18.428499221801758
          ]
        },
        {
          "atom_index": 5143,
          "name": "C",
          "element": "C",
          "coord": [
            -1.2487000226974487,
            11.720199584960938,
            -18.3710994720459
          ]
        },
        {
          "atom_index": 5144,
          "name": "O",
          "element": "O",
          "coord": [
            -1.1502000093460083,
            11.794599533081055,
            -18.365800857543945
          ]
        },
        {
          "atom_index": 5145,
          "name": "CB",
          "element": "C",
          "coord": [
            -1.2511999607086182,
            11.474200248718262,
            -18.313600540161133
          ]
        },
        {
          "atom_index": 5146,
          "name": "CG1",
          "element": "C",
          "coord": [
            -1.2675000429153442,
            11.333200454711914,
            -18.371700286865234
          ]
        },
        {
          "atom_index": 5147,
          "name": "CG2",
          "element": "C",
          "coord": [
            -1.1325000524520874,
            11.481100082397461,
            -18.22100067138672
          ]
        }
      ]
    },
    {
      "id": "E:37",
      "chain": "E",
      "resseq": 37,
      "icode": "",
      "resname": "THR",
      "hetflag": " ",
      "sasa": 0.0,
      "atoms": [
        {
          "atom_index": 5148,
          "name": "N",
          "element": "N",
          "coord": [
            -1.368299961090088,
            11.758500099182129,
            -18.329999923706055
          ]
        },
        {
          "atom_index": 5149,
          "name": "CA",
          "element": "C",
          "coord": [
            -1.3880000114440918,
            11.891900062561035,
            -18.274700164794922
          ]
        },
        {
          "atom_index": 5150,
          "name": "C",
          "element": "C",
          "coord": [
            -1.3207000494003296,
            11.906599998474121,
            -18.139699935913086
          ]
        },
        {
          "atom_index": 5151,
          "name": "O",
          "element": "O",
          "coord": [
            -1.2680000066757202,
            12.012800216674805,
            -18.10890007019043
          ]
        },
        {
          "atom_index": 5152,
          "name": "CB",
          "element": "C",
          "coord": [
            -1.5383000373840332,
            11.92770004272461,
            -18.259199142456055
          ]
        },
        {
          "atom_index": 5153,
          "name": "OG1",
          "element": "O",
          "coord": [
            -1.6014000177383423,
            11.832300186157227,
            -18.172300338745117
          ]
        },
        {
          "atom_index": 5154,
          "name": "CG2",
          "element": "C",
          "coord": [
            -1.6085000038146973,
            11.929100036621094,
            -18.395200729370117
          ]
        }
      ]
    },
    {
      "id": "E:38",
      "chain": "E",
      "resseq": 38,
      "icode": "",
      "resname": "ASN",
      "hetflag": " ",
      "sasa": 1.481903314590454,
      "atoms": [
        {
          "atom_index": 5155,
          "name": "N",
          "element": "N",
          "coord": [
            -1.326799988746643,
            11.802300453186035,
            -18.056900024414062
          ]
        },
        {
          "atom_index": 5156,
          "name": "CA",
          "element": "C",
          "coord": [
            -1.2660000324249268,
            11.809300422668457,
            -17.925600051879883
          ]
        },
        {
          "atom_index": 5157,
          "name": "C",
          "element": "C",
          "coord": [
            -1.2200000286102295,
            11.672499656677246,
            -17.878599166870117
          ]
        },
        {
          "atom_index": 5158,
          "name": "O",
          "element": "O",
          "coord": [
            -1.2724000215530396,
            11.572600364685059,
            -17.92289924621582
          ]
        },
        {
          "atom_index": 5159,
          "name": "CB",
          "element": "C",
          "coord": [
            -1.361299991607666,
            11.871999740600586,
            -17.824199676513672
          ]
        },
        {
          "atom_index": 5160,
          "name": "CG",
          "element": "C",
          "coord": [
            -1.2872999906539917,
            11.922599792480469,
            -17.704599380493164
          ]
        },
        {
          "atom_index": 5161,
          "name": "OD1",
          "element": "O",
          "coord": [
            -1.2568000555038452,
            12.03849983215332,
            -17.69300079345703
          ]
        },
        {
          "atom_index": 5162,
          "name": "ND2",
          "element": "N",
          "coord": [
            -1.260200023651123,
            11.83489990234375,
            -17.612199783325195
          ]
        }
      ]
    },
    {
      "id": "E:39",
      "chain": "E",
      "resseq": 39,
      "icode": "",
      "resname": "ALA",
      "hetflag": " ",
      "sasa": 0.0,
      "atoms": [
        {
          "atom_index": 5163,
          "name": "N",
          "element": "N",
          "coord": [
            -1.1223000288009644,
            11.669599533081055,
            -17.78860092163086
          ]
        },
        {
          "atom_index": 5164,
          "name": "CA",
          "element": "C",
          "coord": [
            -1.0657999515533447,
            11.54640007019043,
            -17.735599517822266
          ]
        },
        {
          "atom_index": 5165,
          "name": "C",
          "element": "C",
          "coord": [
            -1.0168999433517456,
            11.573800086975098,
            -17.594499588012695
          ]
        },
        {
          "atom_index": 5166,
          "name": "O",
          "element": "O",
          "coord": [
            -1.0113999843597412,
            11.688300132751465,
            -17.551700592041016
          ]
        },
        {
          "atom_index": 5167,
          "name": "CB",
          "element": "C",
          "coord": [
            -0.9483000040054321,
            11.500399589538574,
            -17.822099685668945
          ]
        }
      ]
    },
    {
      "id": "E:40",
      "chain": "E",
      "resseq": 40,
      "icode": "",
      "resname": "THR",
      "hetflag": " ",
      "sasa": 0.0,
      "atoms": [
        {
          "atom_index": 5168,
          "name": "N",
          "element": "N",
          "coord": [
            -0.9832000136375427,
            11.469599723815918,
            -17.520099639892578
          ]
        },
        {
          "atom_index": 5169,
          "name": "CA",
          "element": "C",
          "coord": [
            -0.9337999820709229,
            11.488900184631348,
            -17.385000228881836
          ]
        },
        {
          "atom_index": 5170,
          "name": "C",
          "element": "C",
          "coord": [
            -0.8230000138282776,
            11.388299942016602,
            -17.360000610351562
          ]
        },
        {
          "atom_index": 5171,
          "name": "O",
          "element": "O",
          "coord": [
            -0.8252999782562256,
            11.277400016784668,
            -17.413299560546875
          ]
        },
        {
          "atom_index": 5172,
          "name": "CB",
          "element": "C",
          "coord": [
            -1.0470000505447388,
            11.481599807739258,
            -17.279699325561523
          ]
        },
        {
          "atom_index": 5173,
          "name": "OG1",
          "element": "O",
          "coord": [
            -0.9944000244140625,
            11.513699531555176,
            -17.151100158691406
          ]
        },
        {
          "atom_index": 5174,
          "name": "CG2",
          "element": "C",
          "coord": [
            -1.1086000204086304,
            11.345000267028809,
            -17.27239990234375
          ]
        }
      ]
    },
    {
      "id": "E:41",
      "chain": "E",
      "resseq": 41,
      "icode": "",
      "resname": "GLU",
      "hetflag": " ",
      "sasa": 0.0,
      "atoms": [
        {
          "atom_index": 5175,
          "name": "N",
          "element": "N",
          "coord": [
            -0.7196000218391418,
            11.434499740600586,
            -17.291500091552734
          ]
        },
        {
          "atom_index": 5176,
          "name": "CA",
          "element": "C",
          "coord": [
            -0.6026999950408936,
            11.35420036315918,
            -17.260299682617188
          ]
        },
        {
          "atom_index": 5177,
          "name": "C",
          "element": "C",
          "coord": [
            -0.6283000111579895,
            11.253899574279785,
            -17.1471004486084
          ]
        },
        {
          "atom_index": 5178,
          "name": "O",
          "element": "O",
          "coord": [
            -0.6826000213623047,
            11.290399551391602,
            -17.041099548339844
          ]
        },
        {
          "atom_index": 5179,
          "name": "CB",
          "element": "C",
          "coord": [
            -0.4869999885559082,
            11.447600364685059,
            -17.224700927734375
          ]
        },
        {
          "atom_index": 5180,
          "name": "CG",
          "element": "C",
          "coord": [
            -0.35670000314712524,
            11.378499984741211,
            -17.193599700927734
          ]
        },
        {
          "atom_index": 5181,
          "name": "CD",
          "element": "C",
          "coord": [
            -0.3043000102043152,
            11.299099922180176,
            -17.310100555419922
          ]
        },
        {
          "atom_index": 5182,
          "name": "OE1",
          "element": "O",
          "coord": [
            -0.27459999918937683,
            11.36299991607666,
            -17.41349983215332
          ]
        },
        {
          "atom_index": 5183,
          "name": "OE2",
          "element": "O",
          "coord": [
            -0.29600000381469727,
            11.174300193786621,
            -17.301000595092773
          ]
        }
      ]
    },
    {
      "id": "E:42",
      "chain": "E",
      "resseq": 42,
      "icode": "",
      "resname": "LEU",
      "hetflag": " ",
      "sasa": 0.0,
      "atoms": [
        {
          "atom_index": 5184,
          "name": "N",
          "element": "N",
          "coord": [
            -0.5888000130653381,
            11.128499984741211,
            -17.16939926147461
          ]
        },
        {
          "atom_index": 5185,
          "name": "CA",
          "element": "C",
          "coord": [
            -0.609000027179718,
            11.025199890136719,
            -17.070899963378906
          ]
        },
        {
          "atom_index": 5186,
          "name": "C",
          "element": "C",
          "coord": [
            -0.4832000136375427,
            10.984299659729004,
            -16.99679946899414
          ]
        },
        {
          "atom_index": 5187,
          "name": "O",
          "element": "O",
          "coord": [
            -0.49129998683929443,
            10.91759967803955,
            -16.893699645996094
          ]
        },
        {
          "atom_index": 5188,
          "name": "CB",
          "element": "C",
          "coord": [
            -0.6722000241279602,
            10.90149974822998,
            -17.13479995727539
          ]
        },
        {
          "atom_index": 5189,
          "name": "CG",
          "element": "C",
          "coord": [
            -0.8127999901771545,
            10.910599708557129,
            -17.194599151611328
          ]
        },
        {
          "atom_index": 5190,
          "name": "CD1",
          "element": "C",
          "coord": [
            -0.8600000143051147,
            10.771200180053711,
            -17.23259925842285
          ]
        },
        {
          "atom_index": 5191,
          "name": "CD2",
          "element": "C",
          "coord": [
            -0.9101999998092651,
            10.973799705505371,
            -17.096599578857422
          ]
        }
      ]
    },
    {
      "id": "E:43",
      "chain": "E",
      "resseq": 43,
      "icode": "",
      "resname": "VAL",
      "hetflag": " ",
      "sasa": 0.0,
      "atoms": [
        {
          "atom_index": 5192,
          "name": "N",
          "element": "N",
          "coord": [
            -0.36730000376701355,
            11.023200035095215,
            -17.048999786376953
          ]
        },
        {
          "atom_index": 5193,
          "name": "CA",
          "element": "C",
          "coord": [
            -0.23960000276565552,
            10.988699913024902,
            -16.987699508666992
          ]
        },
        {
          "atom_index": 5194,
          "name": "C",
          "element": "C",
          "coord": [
            -0.17870000004768372,
            11.104399681091309,
            -16.91080093383789
          ]
        },
        {
          "atom_index": 5195,
          "name": "O",
          "element": "O",
          "coord": [
            -0.14980000257492065,
            11.207900047302246,
            -16.9689998626709
          ]
        },
        {
          "atom_index": 5196,
          "name": "CB",
          "element": "C",
          "coord": [
            -0.13490000367164612,
            10.94540023803711,
            -17.092500686645508
          ]
        },
        {
          "atom_index": 5197,
          "name": "CG1",
          "element": "C",
          "coord": [
            -0.0017000000225380063,
            10.922200202941895,
            -17.026399612426758
          ]
        },
        {
          "atom_index": 5198,
          "name": "CG2",
          "element": "C",
          "coord": [
            -0.17829999327659607,
            10.821399688720703,
            -17.16469955444336
          ]
        }
      ]
    },
    {
      "id": "E:44",
      "chain": "E",
      "resseq": 44,
      "icode": "",
      "resname": "GLN",
      "hetflag": " ",
      "sasa": 0.0,
      "atoms": [
        {
          "atom_index": 5199,
          "name": "N",
          "element": "N",
          "coord": [
            -0.16040000319480896,
            11.086700439453125,
            -16.780000686645508
          ]
        },
        {
          "atom_index": 5200,
          "name": "CA",
          "element": "C",
          "coord": [
            -0.09730000048875809,
            11.1875,
            -16.695100784301758
          ]
        },
        {
          "atom_index": 5201,
          "name": "C",
          "element": "C",
          "coord": [
            0.05339999869465828,
            11.175700187683105,
            -16.71929931640625
          ]
        },
        {
          "atom_index": 5202,
          "name": "O",
          "element": "O",
          "coord": [
            0.11289999634027481,
            11.071100234985352,
            -16.691299438476562
          ]
        },
        {
          "atom_index": 5203,
          "name": "CB",
          "element": "C",
          "coord": [
            -0.12780000269412994,
            11.158699989318848,
            -16.54800033569336
          ]
        },
        {
          "atom_index": 5204,
          "name": "CG",
          "element": "C",
          "coord": [
            -0.06700000166893005,
            11.25790023803711,
            -16.452199935913086
          ]
        },
        {
          "atom_index": 5205,
          "name": "CD",
          "element": "C",
          "coord": [
            -0.12300000339746475,
            11.398099899291992,
            -16.471200942993164
          ]
        },
        {
          "atom_index": 5206,
          "name": "OE1",
          "element": "O",
          "coord": [
            -0.23929999768733978,
            11.416399955749512,
            -16.506399154663086
          ]
        },
        {
          "atom_index": 5207,
          "name": "NE2",
          "element": "N",
          "coord": [
            -0.040300000458955765,
            11.497699737548828,
            -16.448299407958984
          ]
        }
      ]
    },
    {
      "id": "E:45",
      "chain": "E",
      "resseq": 45,
      "icode": "",
      "resname": "SER",
      "hetflag": " ",
      "sasa": 0.09458957612514496,
      "atoms": [
        {
          "atom_index": 5208,
          "name": "N",
          "element": "N",
          "coord": [
            0.11710000038146973,
            11.280200004577637,
            -16.77039909362793
          ]
        },
        {
          "atom_index": 5209,
          "name": "CA",
          "element": "C",
          "coord": [
            0.26010000705718994,
            11.270899772644043,
            -16.797300338745117
          ]
        },
        {
          "atom_index": 5210,
          "name": "C",
          "element": "C",
          "coord": [
            0.3521000146865845,
            11.3725004196167,
            -16.72920036315918
          ]
        },
        {
          "atom_index": 5211,
          "name": "O",
          "element": "O",
          "coord": [
            0.47029998898506165,
            11.38070011138916,
            -16.76129913330078
          ]
        },
        {
          "atom_index": 5212,
          "name": "CB",
          "element": "C",
          "coord": [
            0.28529998660087585,
            11.267900466918945,
            -16.948299407958984
          ]
        },
        {
          "atom_index": 5213,
          "name": "OG",
          "element": "O",
          "coord": [
            0.2312999963760376,
            11.383299827575684,
            -17.010099411010742
          ]
        }
      ]
    },
    {
      "id": "E:46",
      "chain": "E",
      "resseq": 46,
      "icode": "",
      "resname": "SER",
      "hetflag": " ",
      "sasa": 1.4431185722351074,
      "atoms": [
        {
          "atom_index": 5214,
          "name": "N",
          "element": "N",
          "coord": [
            0.298799991607666,
            11.449299812316895,
            -16.635400772094727
          ]
        },
        {
          "atom_index": 5215,
          "name": "CA",
          "element": "C",
          "coord": [
            0.38029998540878296,
            11.545599937438965,
            -16.56279945373535
          ]
        },
        {
          "atom_index": 5216,
          "name": "C",
          "element": "C",
          "coord": [
            0.36309999227523804,
            11.528900146484375,
            -16.41189956665039
          ]
        },
        {
          "atom_index": 5217,
          "name": "O",
          "element": "O",
          "coord": [
            0.25949999690055847,
            11.481399536132812,
            -16.36400032043457
          ]
        },
        {
          "atom_index": 5218,
          "name": "CB",
          "element": "C",
          "coord": [
            0.3441999852657318,
            11.68910026550293,
            -16.602399826049805
          ]
        },
        {
          "atom_index": 5219,
          "name": "OG",
          "element": "O",
          "coord": [
            0.20880000293254852,
            11.720199584960938,
            -16.569000244140625
          ]
        }
      ]
    },
    {
      "id": "E:47",
      "chain": "E",
      "resseq": 47,
      "icode": "",
      "resname": "SER",
      "hetflag": " ",
      "sasa": 0.18917915225028992,
      "atoms": [
        {
          "atom_index": 5220,
          "name": "N",
          "element": "N",
          "coord": [
            0.4643999934196472,
            11.571100234985352,
            -16.337799072265625
          ]
        },
        {
          "atom_index": 5221,
          "name": "CA",
          "element": "C",
          "coord": [
            0.460099995136261,
            11.562800407409668,
            -16.19339942932129
          ]
        },
        {
          "atom_index": 5222,
          "name": "C",
          "element": "C",
          "coord": [
            0.4875999987125397,
            11.700599670410156,
            -16.138200759887695
          ]
        },
        {
          "atom_index": 5223,
          "name": "O",
          "element": "O",
          "coord": [
            0.5397999882698059,
            11.788000106811523,
            -16.208499908447266
          ]
        },
        {
          "atom_index": 5224,
          "name": "CB",
          "element": "C",
          "coord": [
            0.5659999847412109,
            11.46619987487793,
            -16.14259910583496
          ]
        },
        {
          "atom_index": 5225,
          "name": "OG",
          "element": "O",
          "coord": [
            0.5734000205993652,
            11.471599578857422,
            -16.00149917602539
          ]
        }
      ]
    },
    {
      "id": "E:48",
      "chain": "E",
      "resseq": 48,
      "icode": "",
      "resname": "THR",
      "hetflag": " ",
      "sasa": 0.5147762298583984,
      "atoms": [
        {
          "atom_index": 5226,
          "name": "N",
          "element": "N",
          "coord": [
            0.44940000772476196,
            11.721099853515625,
            -16.01289939880371
          ]
        },
        {
          "atom_index": 5227,
          "name": "CA",
          "element": "C",
          "coord": [
            0.47380000352859497,
            11.848600387573242,
            -15.946599960327148
          ]
        },
        {
          "atom_index": 5228,
          "name": "C",
          "element": "C",
          "coord": [
            0.6209999918937683,
            11.858400344848633,
            -15.907500267028809
          ]
        },
        {
          "atom_index": 5229,
          "name": "O",
          "element": "O",
          "coord": [
            0.6765999794006348,
            11.96780014038086,
            -15.901100158691406
          ]
        },
        {
          "atom_index": 5230,
          "name": "CB",
          "element": "C",
          "coord": [
            0.3833000063896179,
            11.863900184631348,
            -15.82129955291748
          ]
        },
        {
          "atom_index": 5231,
          "name": "OG1",
          "element": "O",
          "coord": [
            0.40470001101493835,
            11.75469970703125,
            -15.730199813842773
          ]
        },
        {
          "atom_index": 5232,
          "name": "CG2",
          "element": "C",
          "coord": [
            0.23680000007152557,
            11.862099647521973,
            -15.863800048828125
          ]
        }
      ]
    },
    {
      "id": "E:49",
      "chain": "E",
      "resseq": 49,
      "icode": "",
      "resname": "GLY",
      "hetflag": " ",
      "sasa": 0.09679638594388962,
      "atoms": [
        {
          "atom_index": 5233,
          "name": "N",
          "element": "N",
          "coord": [
            0.6840000152587891,
            11.743300437927246,
            -15.884699821472168
          ]
        },
        {
          "atom_index": 5234,
          "name": "CA",
          "element": "C",
          "coord": [
            0.8241999745368958,
            11.739700317382812,
            -15.846699714660645
          ]
        },
        {
          "atom_index": 5235,
          "name": "C",
          "element": "C",
          "coord": [
            0.8410999774932861,
            11.739299774169922,
            -15.696599960327148
          ]
        },
        {
          "atom_index": 5236,
          "name": "O",
          "element": "O",
          "coord": [
            0.9526000022888184,
            11.733400344848633,
            -15.645999908447266
          ]
        }
      ]
    },
    {
      "id": "E:50",
      "chain": "E",
      "resseq": 50,
      "icode": "",
      "resname": "LYS",
      "hetflag": " ",
      "sasa": 4.49666166305542,
      "atoms": [
        {
          "atom_index": 5237,
          "name": "N",
          "element": "N",
          "coord": [
            0.7281000018119812,
            11.743300437927246,
            -15.626799583435059
          ]
        },
        {
          "atom_index": 5238,
          "name": "CA",
          "element": "C",
          "coord": [
            0.7232000231742859,
            11.744999885559082,
            -15.482199668884277
          ]
        },
        {
          "atom_index": 5239,
          "name": "C",
          "element": "C",
          "coord": [
            0.6219000220298767,
            11.644499778747559,
            -15.440699577331543
          ]
        },
        {
          "atom_index": 5240,
          "name": "O",
          "element": "O",
          "coord": [
            0.5275999903678894,
            11.61929988861084,
            -15.513799667358398
          ]
        },
        {
          "atom_index": 5241,
          "name": "CB",
          "element": "C",
          "coord": [
            0.6789000034332275,
            11.880900382995605,
            -15.430800437927246
          ]
        },
        {
          "atom_index": 5242,
          "name": "CG",
          "element": "C",
          "coord": [
            0.781499981880188,
            11.987299919128418,
            -15.453200340270996
          ]
        },
        {
          "atom_index": 5243,
          "name": "CD",
          "element": "C",
          "coord": [
            0.717199981212616,
            12.124199867248535,
            -15.458900451660156
          ]
        },
        {
          "atom_index": 5244,
          "name": "CE",
          "element": "C",
          "coord": [
            0.8174999952316284,
            12.22719955444336,
            -15.511199951171875
          ]
        },
        {
          "atom_index": 5245,
          "name": "NZ",
          "element": "N",
          "coord": [
            0.8644999861717224,
            12.195899963378906,
            -15.652700424194336
          ]
        }
      ]
    },
    {
      "id": "E:51",
      "chain": "E",
      "resseq": 51,
      "icode": "",
      "resname": "ILE",
      "hetflag": " ",
      "sasa": 0.0,
      "atoms": [
        {
          "atom_index": 5246,
          "name": "N",
          "element": "N",
          "coord": [
            0.6410999894142151,
            11.591899871826172,
            -15.320500373840332
          ]
        },
        {
          "atom_index": 5247,
          "name": "CA",
          "element": "C",
          "coord": [
            0.5569000244140625,
            11.491600036621094,
            -15.259499549865723
          ]
        },
        {
          "atom_index": 5248,
          "name": "C",
          "element": "C",
          "coord": [
            0.4690000116825104,
            11.562199592590332,
            -15.156499862670898
          ]
        },
        {
          "atom_index": 5249,
          "name": "O",
          "element": "O",
          "coord": [
            0.51910001039505,
            11.625900268554688,
            -15.064299583435059
          ]
        },
        {
          "atom_index": 5250,
          "name": "CB",
          "element": "C",
          "coord": [
            0.6452000141143799,
            11.385499954223633,
            -15.188799858093262
          ]
        },
        {
          "atom_index": 5251,
          "name": "CG1",
          "element": "C",
          "coord": [
            0.7257999777793884,
            11.306099891662598,
            -15.291199684143066
          ]
        },
        {
          "atom_index": 5252,
          "name": "CG2",
          "element": "C",
          "coord": [
            0.5609999895095825,
            11.29319953918457,
            -15.103500366210938
          ]
        },
        {
          "atom_index": 5253,
          "name": "CD1",
          "element": "C",
          "coord": [
            0.8183000087738037,
            11.20300006866455,
            -15.228799819946289
          ]
        }
      ]
    },
    {
      "id": "E:52",
      "chain": "E",
      "resseq": 52,
      "icode": "",
      "resname": "CYS",
      "hetflag": " ",
      "sasa": 0.0,
      "atoms": [
        {
          "atom_index": 5254,
          "name": "N",
          "element": "N",
          "coord": [
            0.3379000127315521,
            11.55109977722168,
            -15.172100067138672
          ]
        },
        {
          "atom_index": 5255,
          "name": "CA",
          "element": "C",
          "coord": [
            0.2460000067949295,
            11.614100456237793,
            -15.079000473022461
          ]
        },
        {
          "atom_index": 5256,
          "name": "C",
          "element": "C",
          "coord": [
            0.2328999936580658,
            11.536299705505371,
            -14.94950008392334
          ]
        },
        {
          "atom_index": 5257,
          "name": "O",
          "element": "O",
          "coord": [
            0.20489999651908875,
            11.415499687194824,
            -14.950799942016602
          ]
        },
        {
          "atom_index": 5258,
          "name": "CB",
          "element": "C",
          "coord": [
            0.10899999737739563,
            11.630800247192383,
            -15.142600059509277
          ]
        },
        {
          "atom_index": 5259,
          "name": "SG",
          "element": "S",
          "coord": [
            0.1143999993801117,
            11.7431001663208,
            -15.284000396728516
          ]
        }
      ]
    },
    {
      "id": "E:53",
      "chain": "E",
      "resseq": 53,
      "icode": "",
      "resname": "ASN",
      "hetflag": " ",
      "sasa": 0.0,
      "atoms": [
        {
          "atom_index": 5260,
          "name": "N",
          "element": "N",
          "coord": [
            0.24809999763965607,
            11.607199668884277,
            -14.838000297546387
          ]
        },
        {
          "atom_index": 5261,
          "name": "CA",
          "element": "C",
          "coord": [
            0.23899999260902405,
            11.545900344848633,
            -14.706899642944336
          ]
        },
        {
          "atom_index": 5262,
          "name": "C",
          "element": "C",
          "coord": [
            0.09889999777078629,
            11.503600120544434,
            -14.667900085449219
          ]
        },
        {
          "atom_index": 5263,
          "name": "O",
          "element": "O",
          "coord": [
            0.07829999923706055,
            11.448200225830078,
            -14.559200286865234
          ]
        },
        {
          "atom_index": 5264,
          "name": "CB",
          "element": "C",
          "coord": [
            0.29919999837875366,
            11.636500358581543,
            -14.600000381469727
          ]
        },
        {
          "atom_index": 5265,
          "name": "CG",
          "element": "C",
          "coord": [
            0.24040000140666962,
            11.77750015258789,
            -14.600299835205078
          ]
        },
        {
          "atom_index": 5266,
          "name": "OD1",
          "element": "O",
          "coord": [
            0.14139999449253082,
            11.807499885559082,
            -14.67039966583252
          ]
        },
        {
          "atom_index": 5267,
          "name": "ND2",
          "element": "N",
          "coord": [
            0.3027999997138977,
            11.865799903869629,
            -14.52280044555664
          ]
        }
      ]
    },
    {
      "id": "E:54",
      "chain": "E",
      "resseq": 54,
      "icode": "",
      "resname": "ASN",
      "hetflag": " ",
      "sasa": 1.7395108938217163,
      "atoms": [
        {
          "atom_index": 5268,
          "name": "N",
          "element": "N",
          "coord": [
            0.0031999999191612005,
            11.532699584960938,
            -14.755999565124512
          ]
        },
        {
          "atom_index": 5269,
          "name": "CA",
          "element": "C",
          "coord": [
            -0.13619999587535858,
            11.493200302124023,
            -14.736200332641602
          ]
        },
        {
          "atom_index": 5270,
          "name": "C",
          "element": "C",
          "coord": [
            -0.18479999899864197,
            11.419400215148926,
            -14.858699798583984
          ]
        },
        {
          "atom_index": 5271,
          "name": "O",
          "element": "O",
          "coord": [
            -0.15189999341964722,
            11.457200050354004,
            -14.97089958190918
          ]
        },
        {
          "atom_index": 5272,
          "name": "CB",
          "element": "C",
          "coord": [
            -0.22509999573230743,
            11.61460018157959,
            -14.712400436401367
          ]
        },
        {
          "atom_index": 5273,
          "name": "CG",
          "element": "C",
          "coord": [
            -0.24860000610351562,
            11.640199661254883,
            -14.566399574279785
          ]
        },
        {
          "atom_index": 5274,
          "name": "OD1",
          "element": "O",
          "coord": [
            -0.1800999939441681,
            11.721500396728516,
            -14.50409984588623
          ]
        },
        {
          "atom_index": 5275,
          "name": "ND2",
          "element": "N",
          "coord": [
            -0.3447999954223633,
            11.568300247192383,
            -14.509200096130371
          ]
        }
      ]
    },
    {
      "id": "E:55",
      "chain": "E",
      "resseq": 55,
      "icode": "",
      "resname": "PRO",
      "hetflag": " ",
      "sasa": 0.5440992116928101,
      "atoms": [
        {
          "atom_index": 5276,
          "name": "N",
          "element": "N",
          "coord": [
            -0.2702000141143799,
            11.31719970703125,
            -14.840100288391113
          ]
        },
        {
          "atom_index": 5277,
          "name": "CA",
          "element": "C",
          "coord": [
            -0.32440000772476196,
            11.268199920654297,
            -14.713399887084961
          ]
        },
        {
          "atom_index": 5278,
          "name": "C",
          "element": "C",
          "coord": [
            -0.24699999392032623,
            11.156200408935547,
            -14.64210033416748
          ]
        },
        {
          "atom_index": 5279,
          "name": "O",
          "element": "O",
          "coord": [
            -0.2854999899864197,
            11.11520004272461,
            -14.532099723815918
          ]
        },
        {
          "atom_index": 5280,
          "name": "CB",
          "element": "C",
          "coord": [
            -0.46369999647140503,
            11.219900131225586,
            -14.753399848937988
          ]
        },
        {
          "atom_index": 5281,
          "name": "CG",
          "element": "C",
          "coord": [
            -0.4544999897480011,
            11.19260025024414,
            -14.904999732971191
          ]
        },
        {
          "atom_index": 5282,
          "name": "CD",
          "element": "C",
          "coord": [
            -0.3197000026702881,
            11.23639965057373,
            -14.952799797058105
          ]
        }
      ]
    },
    {
      "id": "E:56",
      "chain": "E",
      "resseq": 56,
      "icode": "",
      "resname": "HIS",
      "hetflag": " ",
      "sasa": 0.0,
      "atoms": [
        {
          "atom_index": 5283,
          "name": "N",
          "element": "N",
          "coord": [
            -0.14079999923706055,
            11.104299545288086,
            -14.702300071716309
          ]
        },
        {
          "atom_index": 5284,
          "name": "CA",
          "element": "C",
          "coord": [
            -0.06800000369548798,
            10.993900299072266,
            -14.641300201416016
          ]
        },
        {
          "atom_index": 5285,
          "name": "C",
          "element": "C",
          "coord": [
            0.03590000048279762,
            11.045700073242188,
            -14.543800354003906
          ]
        },
        {
          "atom_index": 5286,
          "name": "O",
          "element": "O",
          "coord": [
            0.09430000185966492,
            11.151700019836426,
            -14.566100120544434
          ]
        },
        {
          "atom_index": 5287,
          "name": "CB",
          "element": "C",
          "coord": [
            -0.0013000000035390258,
            10.90820026397705,
            -14.751700401306152
          ]
        },
        {
          "atom_index": 5288,
          "name": "CG",
          "element": "C",
          "coord": [
            -0.09399999678134918,
            10.870499610900879,
            -14.864100456237793
          ]
        },
        {
          "atom_index": 5289,
          "name": "ND1",
          "element": "N",
          "coord": [
            -0.18870000541210175,
            10.771400451660156,
            -14.849499702453613
          ]
        },
        {
          "atom_index": 5290,
          "name": "CD2",
          "element": "C",
          "coord": [
            -0.10509999841451645,
            10.925000190734863,
            -14.987700462341309
          ]
        },
        {
          "atom_index": 5291,
          "name": "CE1",
          "element": "C",
          "coord": [
            -0.2547000050544739,
            10.7677001953125,
            -14.963700294494629
          ]
        },
        {
          "atom_index": 5292,
          "name": "NE2",
          "element": "N",
          "coord": [
            -0.20800000429153442,
            10.858099937438965,
            -15.050000190734863
          ]
        }
      ]
    },
    {
      "id": "E:57",
      "chain": "E",
      "resseq": 57,
      "icode": "",
      "resname": "ARG",
      "hetflag": " ",
      "sasa": 1.234423041343689,
      "atoms": [
        {
          "atom_index": 5293,
          "name": "N",
          "element": "N",
          "coord": [
            0.055399999022483826,
            10.97439956665039,
            -14.43340015411377
          ]
        },
        {
          "atom_index": 5294,
          "name": "CA",
          "element": "C",
          "coord": [
            0.15719999372959137,
            11.011099815368652,
            -14.335599899291992
          ]
        },
        {
          "atom_index": 5295,
          "name": "C",
          "element": "C",
          "coord": [
            0.29339998960494995,
            10.978099822998047,
            -14.397199630737305
          ]
        },
        {
          "atom_index": 5296,
          "name": "O",
          "element": "O",
          "coord": [
            0.33410000801086426,
            10.861800193786621,
            -14.40410041809082
          ]
        },
        {
          "atom_index": 5297,
          "name": "CB",
          "element": "C",
          "coord": [
            0.14079999923706055,
            10.933899879455566,
            -14.203900337219238
          ]
        },
        {
          "atom_index": 5298,
          "name": "CG",
          "element": "C",
          "coord": [
            0.23989999294281006,
            10.982099533081055,
            -14.096400260925293
          ]
        },
        {
          "atom_index": 5299,
          "name": "CD",
          "element": "C",
          "coord": [
            0.2361000031232834,
            10.903800010681152,
            -13.963800430297852
          ]
        },
        {
          "atom_index": 5300,
          "name": "NE",
          "element": "N",
          "coord": [
            0.3102000057697296,
            10.969099998474121,
            -13.854000091552734
          ]
        },
        {
          "atom_index": 5301,
          "name": "CZ",
          "element": "C",
          "coord": [
            0.4422000050544739,
            10.995699882507324,
            -13.850899696350098
          ]
        },
        {
          "atom_index": 5302,
          "name": "NH1",
          "element": "N",
          "coord": [
            0.5223000049591064,
            10.96500015258789,
            -13.952699661254883
          ]
        },
        {
          "atom_index": 5303,
          "name": "NH2",
          "element": "N",
          "coord": [
            0.4966000020503998,
            11.049099922180176,
            -13.74120044708252
          ]
        }
      ]
    },
    {
      "id": "E:58",
      "chain": "E",
      "resseq": 58,
      "icode": "",
      "resname": "ILE",
      "hetflag": " ",
      "sasa": 0.0,
      "atoms": [
        {
          "atom_index": 5304,
          "name": "N",
          "element": "N",
          "coord": [
            0.36010000109672546,
            11.08080005645752,
            -14.447099685668945
          ]
        },
        {
          "atom_index": 5305,
          "name": "CA",
          "element": "C",
          "coord": [
            0.4909999966621399,
            11.067000389099121,
            -14.50879955291748
          ]
        },
        {
          "atom_index": 5306,
          "name": "C",
          "element": "C",
          "coord": [
            0.6004999876022339,
            11.078700065612793,
            -14.403200149536133
          ]
        },
        {
          "atom_index": 5307,
          "name": "O",
          "element": "O",
          "coord": [
            0.5932999849319458,
            11.16409969329834,
            -14.315299987792969
          ]
        },
        {
          "atom_index": 5308,
          "name": "CB",
          "element": "C",
          "coord": [
            0.5149000287055969,
            11.17870044708252,
            -14.613699913024902
          ]
        },
        {
          "atom_index": 5309,
          "name": "CG1",
          "element": "C",
          "coord": [
            0.3995000123977661,
            11.184200286865234,
            -14.714200019836426
          ]
        },
        {
          "atom_index": 5310,
          "name": "CG2",
          "element": "C",
          "coord": [
            0.6459000110626221,
            11.156800270080566,
            -14.685600280761719
          ]
        },
        {
          "atom_index": 5311,
          "name": "CD1",
          "element": "C",
          "coord": [
            0.36959999799728394,
            11.053199768066406,
            -14.782500267028809
          ]
        }
      ]
    },
    {
      "id": "E:59",
      "chain": "E",
      "resseq": 59,
      "icode": "",
      "resname": "LEU",
      "hetflag": " ",
      "sasa": 0.0,
      "atoms": [
        {
          "atom_index": 5312,
          "name": "N",
          "element": "N",
          "coord": [
            0.6977999806404114,
            10.988800048828125,
            -14.406200408935547
          ]
        },
        {
          "atom_index": 5313,
          "name": "CA",
          "element": "C",
          "coord": [
            0.8082000017166138,
            10.996299743652344,
            -14.3125
          ]
        },
        {
          "atom_index": 5314,
          "name": "C",
          "element": "C",
          "coord": [
            0.9366000294685364,
            11.003700256347656,
            -14.392900466918945
          ]
        },
        {
          "atom_index": 5315,
          "name": "O",
          "element": "O",
          "coord": [
            0.9702000021934509,
            10.911700248718262,
            -14.466899871826172
          ]
        },
        {
          "atom_index": 5316,
          "name": "CB",
          "element": "C",
          "coord": [
            0.8116999864578247,
            10.875900268554688,
            -14.217300415039062
          ]
        },
        {
          "atom_index": 5317,
          "name": "CG",
          "element": "C",
          "coord": [
            0.9265999794006348,
            10.878399848937988,
            -14.11460018157959
          ]
        },
        {
          "atom_index": 5318,
          "name": "CD1",
          "element": "C",
          "coord": [
            0.9189000129699707,
            11.003800392150879,
            -14.030500411987305
          ]
        },
        {
          "atom_index": 5319,
          "name": "CD2",
          "element": "C",
          "coord": [
            0.921500027179718,
            10.757699966430664,
            -14.026200294494629
          ]
        }
      ]
    },
    {
      "id": "E:60",
      "chain": "E",
      "resseq": 60,
      "icode": "",
      "resname": "ASP",
      "hetflag": " ",
      "sasa": 0.0,
      "atoms": [
        {
          "atom_index": 5320,
          "name": "N",
          "element": "N",
          "coord": [
            1.0048999786376953,
            11.116399765014648,
            -14.383199691772461
          ]
        },
        {
          "atom_index": 5321,
          "name": "CA",
          "element": "C",
          "coord": [
            1.1309000253677368,
            11.13599967956543,
            -14.452699661254883
          ]
        },
        {
          "atom_index": 5322,
          "name": "C",
          "element": "C",
          "coord": [
            1.242300033569336,
            11.06820011138916,
            -14.370499610900879
          ]
        },
        {
          "atom_index": 5323,
          "name": "O",
          "element": "O",
          "coord": [
            1.2582000494003296,
            11.095499992370605,
            -14.251099586486816
          ]
        },
        {
          "atom_index": 5324,
          "name": "CB",
          "element": "C",
          "coord": [
            1.1568000316619873,
            11.286100387573242,
            -14.46660041809082
          ]
        },
        {
          "atom_index": 5325,
          "name": "CG",
          "element": "C",
          "coord": [
            1.2736999988555908,
            11.318699836730957,
            -14.558199882507324
          ]
        },
        {
          "atom_index": 5326,
          "name": "OD1",
          "element": "O",
          "coord": [
            1.3561999797821045,
            11.229999542236328,
            -14.589900016784668
          ]
        },
        {
          "atom_index": 5327,
          "name": "OD2",
          "element": "O",
          "coord": [
            1.281000018119812,
            11.43589973449707,
            -14.600700378417969
          ]
        }
      ]
    },
    {
      "id": "E:61",
      "chain": "E",
      "resseq": 61,
      "icode": "",
      "resname": "GLY",
      "hetflag": " ",
      "sasa": 0.0,
      "atoms": [
        {
          "atom_index": 5328,
          "name": "N",
          "element": "N",
          "coord": [
            1.3140000104904175,
            10.975700378417969,
            -14.433600425720215
          ]
        },
        {
          "atom_index": 5329,
          "name": "CA",
          "element": "C",
          "coord": [
            1.4217000007629395,
            10.904600143432617,
            -14.366999626159668
          ]
        },
        {
          "atom_index": 5330,
          "name": "C",
          "element": "C",
          "coord": [
            1.5470999479293823,
            10.988499641418457,
            -14.3548002243042
          ]
        },
        {
          "atom_index": 5331,
          "name": "O",
          "element": "O",
          "coord": [
            1.6369999647140503,
            10.956999778747559,
            -14.275899887084961
          ]
        }
      ]
    },
    {
      "id": "E:62",
      "chain": "E",
      "resseq": 62,
      "icode": "",
      "resname": "ILE",
      "hetflag": " ",
      "sasa": 0.6453092098236084,
      "atoms": [
        {
          "atom_index": 5332,
          "name": "N",
          "element": "N",
          "coord": [
            1.5507999658584595,
            11.09749984741211,
            -14.430899620056152
          ]
        },
        {
          "atom_index": 5333,
          "name": "CA",
          "element": "C",
          "coord": [
            1.6627000570297241,
            11.19219970703125,
            -14.433799743652344
          ]
        },
        {
          "atom_index": 5334,
          "name": "C",
          "element": "C",
          "coord": [
            1.792199969291687,
            11.122400283813477,
            -14.473299980163574
          ]
        },
        {
          "atom_index": 5335,
          "name": "O",
          "element": "O",
          "coord": [
            1.811400055885315,
            11.093899726867676,
            -14.590800285339355
          ]
        },
        {
          "atom_index": 5336,
          "name": "CB",
          "element": "C",
          "coord": [
            1.6787999868392944,
            11.271400451660156,
            -14.299799919128418
          ]
        },
        {
          "atom_index": 5337,
          "name": "CG1",
          "element": "C",
          "coord": [
            1.5454000234603882,
            11.334400177001953,
            -14.258399963378906
          ]
        },
        {
          "atom_index": 5338,
          "name": "CG2",
          "element": "C",
          "coord": [
            1.7770999670028687,
            11.386699676513672,
            -14.31879997253418
          ]
        },
        {
          "atom_index": 5339,
          "name": "CD1",
          "element": "C",
          "coord": [
            1.5413000583648682,
            11.37440013885498,
            -14.113300323486328
          ]
        }
      ]
    },
    {
      "id": "E:63",
      "chain": "E",
      "resseq": 63,
      "icode": "",
      "resname": "ASP",
      "hetflag": " ",
      "sasa": 0.8513062000274658,
      "atoms": [
        {
          "atom_index": 5340,
          "name": "N",
          "element": "N",
          "coord": [
            1.8824000358581543,
            11.097700119018555,
            -14.378700256347656
          ]
        },
        {
          "atom_index": 5341,
          "name": "CA",
          "element": "C",
          "coord": [
            2.0074000358581543,
            11.029600143432617,
            -14.411399841308594
          ]
        },
        {
          "atom_index": 5342,
          "name": "C",
          "element": "C",
          "coord": [
            2.0146000385284424,
            10.894200325012207,
            -14.345199584960938
          ]
        },
        {
          "atom_index": 5343,
          "name": "O",
          "element": "O",
          "coord": [
            2.1229000091552734,
            10.839099884033203,
            -14.3233003616333
          ]
        },
        {
          "atom_index": 5344,
          "name": "CB",
          "element": "C",
          "coord": [
            2.1326000690460205,
            11.114299774169922,
            -14.38029956817627
          ]
        },
        {
          "atom_index": 5345,
          "name": "CG",
          "element": "C",
          "coord": [
            2.126199960708618,
            11.185600280761719,
            -14.245400428771973
          ]
        },
        {
          "atom_index": 5346,
          "name": "OD1",
          "element": "O",
          "coord": [
            2.056299924850464,
            11.138500213623047,
            -14.152199745178223
          ]
        },
        {
          "atom_index": 5347,
          "name": "OD2",
          "element": "O",
          "coord": [
            2.1921000480651855,
            11.291199684143066,
            -14.23390007019043
          ]
        }
      ]
    },
    {
      "id": "E:64",
      "chain": "E",
      "resseq": 64,
      "icode": "",
      "resname": "CYS",
      "hetflag": " ",
      "sasa": 0.0,
      "atoms": [
        {
          "atom_index": 5348,
          "name": "N",
          "element": "N",
          "coord": [
            1.896299958229065,
            10.840100288391113,
            -14.318400382995605
          ]
        },
        {
          "atom_index": 5349,
          "name": "CA",
          "element": "C",
          "coord": [
            1.8803999423980713,
            10.709600448608398,
            -14.259300231933594
          ]
        },
        {
          "atom_index": 5350,
          "name": "C",
          "element": "C",
          "coord": [
            1.7969000339508057,
            10.621600151062012,
            -14.34850025177002
          ]
        },
        {
          "atom_index": 5351,
          "name": "O",
          "element": "O",
          "coord": [
            1.6970000267028809,
            10.6673002243042,
            -14.405500411987305
          ]
        },
        {
          "atom_index": 5352,
          "name": "CB",
          "element": "C",
          "coord": [
            1.8056000471115112,
            10.721099853515625,
            -14.12909984588623
          ]
        },
        {
          "atom_index": 5353,
          "name": "SG",
          "element": "S",
          "coord": [
            1.9074000120162964,
            10.79740047454834,
            -14.003000259399414
          ]
        }
      ]
    },
    {
      "id": "E:65",
      "chain": "E",
      "resseq": 65,
      "icode": "",
      "resname": "THR",
      "hetflag": " ",
      "sasa": 0.0,
      "atoms": [
        {
          "atom_index": 5354,
          "name": "N",
          "element": "N",
          "coord": [
            1.8407000303268433,
            10.497099876403809,
            -14.36460018157959
          ]
        },
        {
          "atom_index": 5355,
          "name": "CA",
          "element": "C",
          "coord": [
            1.764299988746643,
            10.397600173950195,
            -14.439599990844727
          ]
        },
        {
          "atom_index": 5356,
          "name": "C",
          "element": "C",
          "coord": [
            1.6644999980926514,
            10.342700004577637,
            -14.335399627685547
          ]
        },
        {
          "atom_index": 5357,
          "name": "O",
          "element": "O",
          "coord": [
            1.6822999715805054,
            10.365599632263184,
            -14.215700149536133
          ]
        },
        {
          "atom_index": 5358,
          "name": "CB",
          "element": "C",
          "coord": [
            1.8543000221252441,
            10.279999732971191,
            -14.487899780273438
          ]
        },
        {
          "atom_index": 5359,
          "name": "OG1",
          "element": "O",
          "coord": [
            1.9297000169754028,
            10.227700233459473,
            -14.378100395202637
          ]
        },
        {
          "atom_index": 5360,
          "name": "CG2",
          "element": "C",
          "coord": [
            1.9479999542236328,
            10.323399543762207,
            -14.595399856567383
          ]
        }
      ]
    },
    {
      "id": "E:66",
      "chain": "E",
      "resseq": 66,
      "icode": "",
      "resname": "LEU",
      "hetflag": " ",
      "sasa": 0.0,
      "atoms": [
        {
          "atom_index": 5361,
          "name": "N",
          "element": "N",
          "coord": [
            1.5573999881744385,
            10.276800155639648,
            -14.37720012664795
          ]
        },
        {
          "atom_index": 5362,
          "name": "CA",
          "element": "C",
          "coord": [
            1.4660999774932861,
            10.219300270080566,
            -14.27970027923584
          ]
        },
        {
          "atom_index": 5363,
          "name": "C",
          "element": "C",
          "coord": [
            1.5398999452590942,
            10.118399620056152,
            -14.188300132751465
          ]
        },
        {
          "atom_index": 5364,
          "name": "O",
          "element": "O",
          "coord": [
            1.5127999782562256,
            10.112600326538086,
            -14.069000244140625
          ]
        },
        {
          "atom_index": 5365,
          "name": "CB",
          "element": "C",
          "coord": [
            1.348099946975708,
            10.151900291442871,
            -14.350299835205078
          ]
        },
        {
          "atom_index": 5366,
          "name": "CG",
          "element": "C",
          "coord": [
            1.2502000331878662,
            10.065199851989746,
            -14.269700050354004
          ]
        },
        {
          "atom_index": 5367,
          "name": "CD1",
          "element": "C",
          "coord": [
            1.1894999742507935,
            10.143199920654297,
            -14.154899597167969
          ]
        },
        {
          "atom_index": 5368,
          "name": "CD2",
          "element": "C",
          "coord": [
            1.1407999992370605,
            10.01669979095459,
            -14.361300468444824
          ]
        }
      ]
    },
    {
      "id": "E:67",
      "chain": "E",
      "resseq": 67,
      "icode": "",
      "resname": "ILE",
      "hetflag": " ",
      "sasa": 0.0,
      "atoms": [
        {
          "atom_index": 5369,
          "name": "N",
          "element": "N",
          "coord": [
            1.6342999935150146,
            10.041299819946289,
            -14.242199897766113
          ]
        },
        {
          "atom_index": 5370,
          "name": "CA",
          "element": "C",
          "coord": [
            1.708899974822998,
            9.943900108337402,
            -14.161999702453613
          ]
        },
        {
          "atom_index": 5371,
          "name": "C",
          "element": "C",
          "coord": [
            1.7976000308990479,
            10.008299827575684,
            -14.053400039672852
          ]
        },
        {
          "atom_index": 5372,
          "name": "O",
          "element": "O",
          "coord": [
            1.8030999898910522,
            9.95930004119873,
            -13.940699577331543
          ]
        },
        {
          "atom_index": 5373,
          "name": "CB",
          "element": "C",
          "coord": [
            1.791599988937378,
            9.845399856567383,
            -14.251399993896484
          ]
        },
        {
          "atom_index": 5374,
          "name": "CG1",
          "element": "C",
          "coord": [
            1.6979999542236328,
            9.762800216674805,
            -14.340999603271484
          ]
        },
        {
          "atom_index": 5375,
          "name": "CG2",
          "element": "C",
          "coord": [
            1.876099944114685,
            9.750800132751465,
            -14.16569995880127
          ]
        },
        {
          "atom_index": 5376,
          "name": "CD1",
          "element": "C",
          "coord": [
            1.5824999809265137,
            9.696999549865723,
            -14.270500183105469
          ]
        }
      ]
    },
    {
      "id": "E:68",
      "chain": "E",
      "resseq": 68,
      "icode": "",
      "resname": "ASP",
      "hetflag": " ",
      "sasa": 0.0,
      "atoms": [
        {
          "atom_index": 5377,
          "name": "N",
          "element": "N",
          "coord": [
            1.8667999505996704,
            10.117300033569336,
            -14.085700035095215
          ]
        },
        {
          "atom_index": 5378,
          "name": "CA",
          "element": "C",
          "coord": [
            1.950700044631958,
            10.184800148010254,
            -13.987000465393066
          ]
        },
        {
          "atom_index": 5379,
          "name": "C",
          "element": "C",
          "coord": [
            1.8669999837875366,
            10.247300148010254,
            -13.875699996948242
          ]
        },
        {
          "atom_index": 5380,
          "name": "O",
          "element": "O",
          "coord": [
            1.9101999998092651,
            10.250900268554688,
            -13.760299682617188
          ]
        },
        {
          "atom_index": 5381,
          "name": "CB",
          "element": "C",
          "coord": [
            2.0387001037597656,
            10.290399551391602,
            -14.05150032043457
          ]
        },
        {
          "atom_index": 5382,
          "name": "CG",
          "element": "C",
          "coord": [
            2.158099889755249,
            10.230799674987793,
            -14.122699737548828
          ]
        },
        {
          "atom_index": 5383,
          "name": "OD1",
          "element": "O",
          "coord": [
            2.2000999450683594,
            10.119600296020508,
            -14.08329963684082
          ]
        },
        {
          "atom_index": 5384,
          "name": "OD2",
          "element": "O",
          "coord": [
            2.2083001136779785,
            10.293899536132812,
            -14.219400405883789
          ]
        }
      ]
    },
    {
      "id": "E:69",
      "chain": "E",
      "resseq": 69,
      "icode": "",
      "resname": "ALA",
      "hetflag": " ",
      "sasa": 0.0,
      "atoms": [
        {
          "atom_index": 5385,
          "name": "N",
          "element": "N",
          "coord": [
            1.747499942779541,
            10.295100212097168,
            -13.910099983215332
          ]
        },
        {
          "atom_index": 5386,
          "name": "CA",
          "element": "C",
          "coord": [
            1.6546000242233276,
            10.353400230407715,
            -13.81350040435791
          ]
        },
        {
          "atom_index": 5387,
          "name": "C",
          "element": "C",
          "coord": [
            1.5976999998092651,
            10.241900444030762,
            -13.725099563598633
          ]
        },
        {
          "atom_index": 5388,
          "name": "O",
          "element": "O",
          "coord": [
            1.5642999410629272,
            10.264200210571289,
            -13.609399795532227
          ]
        },
        {
          "atom_index": 5389,
          "name": "CB",
          "element": "C",
          "coord": [
            1.5420000553131104,
            10.425399780273438,
            -13.88599967956543
          ]
        }
      ]
    },
    {
      "id": "E:70",
      "chain": "E",
      "resseq": 70,
      "icode": "",
      "resname": "LEU",
      "hetflag": " ",
      "sasa": 0.0,
      "atoms": [
        {
          "atom_index": 5390,
          "name": "N",
          "element": "N",
          "coord": [
            1.583799958229065,
            10.122699737548828,
            -13.782400131225586
          ]
        },
        {
          "atom_index": 5391,
          "name": "CA",
          "element": "C",
          "coord": [
            1.5348000526428223,
            10.005999565124512,
            -13.710200309753418
          ]
        },
        {
          "atom_index": 5392,
          "name": "C",
          "element": "C",
          "coord": [
            1.641700029373169,
            9.953800201416016,
            -13.61340045928955
          ]
        },
        {
          "atom_index": 5393,
          "name": "O",
          "element": "O",
          "coord": [
            1.6114000082015991,
            9.921899795532227,
            -13.49940013885498
          ]
        },
        {
          "atom_index": 5394,
          "name": "CB",
          "element": "C",
          "coord": [
            1.4977999925613403,
            9.895500183105469,
            -13.808199882507324
          ]
        },
        {
          "atom_index": 5395,
          "name": "CG",
          "element": "C",
          "coord": [
            1.465499997138977,
            9.755599975585938,
            -13.75409984588623
          ]
        },
        {
          "atom_index": 5396,
          "name": "CD1",
          "element": "C",
          "coord": [
            1.319200038909912,
            9.747400283813477,
            -13.725600242614746
          ]
        },
        {
          "atom_index": 5397,
          "name": "CD2",
          "element": "C",
          "coord": [
            1.50600004196167,
            9.650099754333496,
            -13.853799819946289
          ]
        }
      ]
    },
    {
      "id": "E:71",
      "chain": "E",
      "resseq": 71,
      "icode": "",
      "resname": "LEU",
      "hetflag": " ",
      "sasa": 0.0,
      "atoms": [
        {
          "atom_index": 5398,
          "name": "N",
          "element": "N",
          "coord": [
            1.7661000490188599,
            9.941200256347656,
            -13.659000396728516
          ]
        },
        {
          "atom_index": 5399,
          "name": "CA",
          "element": "C",
          "coord": [
            1.8732999563217163,
            9.891799926757812,
            -13.572600364685059
          ]
        },
        {
          "atom_index": 5400,
          "name": "C",
          "element": "C",
          "coord": [
            1.9112999439239502,
            9.991999626159668,
            -13.463299751281738
          ]
        },
        {
          "atom_index": 5401,
          "name": "O",
          "element": "O",
          "coord": [
            1.9501999616622925,
            9.953200340270996,
            -13.352399826049805
          ]
        },
        {
          "atom_index": 5402,
          "name": "CB",
          "element": "C",
          "coord": [
            1.9967999458312988,
            9.855600357055664,
            -13.654600143432617
          ]
        },
        {
          "atom_index": 5403,
          "name": "CG",
          "element": "C",
          "coord": [
            1.9753999710083008,
            9.74489974975586,
            -13.757399559020996
          ]
        },
        {
          "atom_index": 5404,
          "name": "CD1",
          "element": "C",
          "coord": [
            2.101300001144409,
            9.724100112915039,
            -13.836400032043457
          ]
        },
        {
          "atom_index": 5405,
          "name": "CD2",
          "element": "C",
          "coord": [
            1.9342999458312988,
            9.617400169372559,
            -13.688400268554688
          ]
        }
      ]
    },
    {
      "id": "E:72",
      "chain": "E",
      "resseq": 72,
      "icode": "",
      "resname": "GLY",
      "hetflag": " ",
      "sasa": 0.0,
      "atoms": [
        {
          "atom_index": 5406,
          "name": "N",
          "element": "N",
          "coord": [
            1.9016000032424927,
            10.12030029296875,
            -13.495800018310547
          ]
        },
        {
          "atom_index": 5407,
          "name": "CA",
          "element": "C",
          "coord": [
            1.9330999851226807,
            10.222800254821777,
            -13.399800300598145
          ]
        },
        {
          "atom_index": 5408,
          "name": "C",
          "element": "C",
          "coord": [
            2.0697999000549316,
            10.281000137329102,
            -13.420000076293945
          ]
        },
        {
          "atom_index": 5409,
          "name": "O",
          "element": "O",
          "coord": [
            2.14490008354187,
            10.296199798583984,
            -13.323800086975098
          ]
        }
      ]
    },
    {
      "id": "E:73",
      "chain": "E",
      "resseq": 73,
      "icode": "",
      "resname": "ASP",
      "hetflag": " ",
      "sasa": 0.0,
      "atoms": [
        {
          "atom_index": 5410,
          "name": "N",
          "element": "N",
          "coord": [
            2.107100009918213,
            10.302399635314941,
            -13.545599937438965
          ]
        },
        {
          "atom_index": 5411,
          "name": "CA",
          "element": "C",
          "coord": [
            2.234999895095825,
            10.363900184631348,
            -13.57979965209961
          ]
        },
        {
          "atom_index": 5412,
          "name": "C",
          "element": "C",
          "coord": [
            2.22379994392395,
            10.49940013885498,
            -13.508399963378906
          ]
        },
        {
          "atom_index": 5413,
          "name": "O",
          "element": "O",
          "coord": [
            2.125999927520752,
            10.570599555969238,
            -13.529899597167969
          ]
        },
        {
          "atom_index": 5414,
          "name": "CB",
          "element": "C",
          "coord": [
            2.2383999824523926,
            10.383399963378906,
            -13.731200218200684
          ]
        },
        {
          "atom_index": 5415,
          "name": "CG",
          "element": "C",
          "coord": [
            2.36299991607666,
            10.45259952545166,
            -13.779600143432617
          ]
        },
        {
          "atom_index": 5416,
          "name": "OD1",
          "element": "O",
          "coord": [
            2.40910005569458,
            10.551899909973145,
            -13.720000267028809
          ]
        },
        {
          "atom_index": 5417,
          "name": "OD2",
          "element": "O",
          "coord": [
            2.4147000312805176,
            10.410499572753906,
            -13.883099555969238
          ]
        }
      ]
    },
    {
      "id": "E:74",
      "chain": "E",
      "resseq": 74,
      "icode": "",
      "resname": "PRO",
      "hetflag": " ",
      "sasa": 0.0,
      "atoms": [
        {
          "atom_index": 5418,
          "name": "N",
          "element": "N",
          "coord": [
            2.3213999271392822,
            10.536199569702148,
            -13.422200202941895
          ]
        },
        {
          "atom_index": 5419,
          "name": "CA",
          "element": "C",
          "coord": [
            2.313499927520752,
            10.66450023651123,
            -13.350899696350098
          ]
        },
        {
          "atom_index": 5420,
          "name": "C",
          "element": "C",
          "coord": [
            2.2537999153137207,
            10.786299705505371,
            -13.42490005493164
          ]
        },
        {
          "atom_index": 5421,
          "name": "O",
          "element": "O",
          "coord": [
            2.1721999645233154,
            10.858599662780762,
            -13.367199897766113
          ]
        },
        {
          "atom_index": 5422,
          "name": "CB",
          "element": "C",
          "coord": [
            2.4576001167297363,
            10.686699867248535,
            -13.305100440979004
          ]
        },
        {
          "atom_index": 5423,
          "name": "CG",
          "element": "C",
          "coord": [
            2.503200054168701,
            10.549300193786621,
            -13.274999618530273
          ]
        },
        {
          "atom_index": 5424,
          "name": "CD",
          "element": "C",
          "coord": [
            2.4495999813079834,
            10.468899726867676,
            -13.392499923706055
          ]
        }
      ]
    },
    {
      "id": "E:75",
      "chain": "E",
      "resseq": 75,
      "icode": "",
      "resname": "HIS",
      "hetflag": " ",
      "sasa": 0.0,
      "atoms": [
        {
          "atom_index": 5425,
          "name": "N",
          "element": "N",
          "coord": [
            2.2888998985290527,
            10.808099746704102,
            -13.551799774169922
          ]
        },
        {
          "atom_index": 5426,
          "name": "CA",
          "element": "C",
          "coord": [
            2.232800006866455,
            10.923100471496582,
            -13.624500274658203
          ]
        },
        {
          "atom_index": 5427,
          "name": "C",
          "element": "C",
          "coord": [
            2.0859999656677246,
            10.909199714660645,
            -13.667799949645996
          ]
        },
        {
          "atom_index": 5428,
          "name": "O",
          "element": "O",
          "coord": [
            2.0244998931884766,
            11.005200386047363,
            -13.715999603271484
          ]
        },
        {
          "atom_index": 5429,
          "name": "CB",
          "element": "C",
          "coord": [
            2.323499917984009,
            10.968899726867676,
            -13.741399765014648
          ]
        },
        {
          "atom_index": 5430,
          "name": "CG",
          "element": "C",
          "coord": [
            2.307800054550171,
            10.891799926757812,
            -13.869400024414062
          ]
        },
        {
          "atom_index": 5431,
          "name": "ND1",
          "element": "N",
          "coord": [
            2.359499931335449,
            10.764900207519531,
            -13.887700080871582
          ]
        },
        {
          "atom_index": 5432,
          "name": "CD2",
          "element": "C",
          "coord": [
            2.255199909210205,
            10.927599906921387,
            -13.988699913024902
          ]
        },
        {
          "atom_index": 5433,
          "name": "CE1",
          "element": "C",
          "coord": [
            2.339600086212158,
            10.726400375366211,
            -14.012100219726562
          ]
        },
        {
          "atom_index": 5434,
          "name": "NE2",
          "element": "N",
          "coord": [
            2.2762999534606934,
            10.823599815368652,
            -14.076000213623047
          ]
        }
      ]
    },
    {
      "id": "E:76",
      "chain": "E",
      "resseq": 76,
      "icode": "",
      "resname": "CYS",
      "hetflag": " ",
      "sasa": 0.0,
      "atoms": [
        {
          "atom_index": 5435,
          "name": "N",
          "element": "N",
          "coord": [
            2.0285000801086426,
            10.791899681091309,
            -13.643199920654297
          ]
        },
        {
          "atom_index": 5436,
          "name": "CA",
          "element": "C",
          "coord": [
            1.8902000188827515,
            10.76360034942627,
            -13.677900314331055
          ]
        },
        {
          "atom_index": 5437,
          "name": "C",
          "element": "C",
          "coord": [
            1.8055000305175781,
            10.751199722290039,
            -13.553600311279297
          ]
        },
        {
          "atom_index": 5438,
          "name": "O",
          "element": "O",
          "coord": [
            1.6902999877929688,
            10.70989990234375,
            -13.560999870300293
          ]
        },
        {
          "atom_index": 5439,
          "name": "CB",
          "element": "C",
          "coord": [
            1.8819999694824219,
            10.634400367736816,
            -13.757100105285645
          ]
        },
        {
          "atom_index": 5440,
          "name": "SG",
          "element": "S",
          "coord": [
            1.9880000352859497,
            10.642600059509277,
            -13.904199600219727
          ]
        }
      ]
    },
    {
      "id": "E:77",
      "chain": "E",
      "resseq": 77,
      "icode": "",
      "resname": "ASP",
      "hetflag": " ",
      "sasa": 0.03226546198129654,
      "atoms": [
        {
          "atom_index": 5441,
          "name": "N",
          "element": "N",
          "coord": [
            1.861899971961975,
            10.789999961853027,
            -13.439900398254395
          ]
        },
        {
          "atom_index": 5442,
          "name": "CA",
          "element": "C",
          "coord": [
            1.7922999858856201,
            10.782699584960938,
            -13.311800003051758
          ]
        },
        {
          "atom_index": 5443,
          "name": "C",
          "element": "C",
          "coord": [
            1.6627999544143677,
            10.861200332641602,
            -13.310500144958496
          ]
        },
        {
          "atom_index": 5444,
          "name": "O",
          "element": "O",
          "coord": [
            1.5712000131607056,
            10.830900192260742,
            -13.234399795532227
          ]
        },
        {
          "atom_index": 5445,
          "name": "CB",
          "element": "C",
          "coord": [
            1.8834999799728394,
            10.830300331115723,
            -13.197500228881836
          ]
        },
        {
          "atom_index": 5446,
          "name": "CG",
          "element": "C",
          "coord": [
            1.9699000120162964,
            10.718099594116211,
            -13.139100074768066
          ]
        },
        {
          "atom_index": 5447,
          "name": "OD1",
          "element": "O",
          "coord": [
            1.9361000061035156,
            10.597200393676758,
            -13.155099868774414
          ]
        },
        {
          "atom_index": 5448,
          "name": "OD2",
          "element": "O",
          "coord": [
            2.071700096130371,
            10.751799583435059,
            -13.074799537658691
          ]
        }
      ]
    },
    {
      "id": "E:78",
      "chain": "E",
      "resseq": 78,
      "icode": "",
      "resname": "VAL",
      "hetflag": " ",
      "sasa": 2.484440565109253,
      "atoms": [
        {
          "atom_index": 5449,
          "name": "N",
          "element": "N",
          "coord": [
            1.6549999713897705,
            10.96090030670166,
            -13.397199630737305
          ]
        },
        {
          "atom_index": 5450,
          "name": "CA",
          "element": "C",
          "coord": [
            1.5363999605178833,
            11.04539966583252,
            -13.407699584960938
          ]
        },
        {
          "atom_index": 5451,
          "name": "C",
          "element": "C",
          "coord": [
            1.4114999771118164,
            10.971699714660645,
            -13.456999778747559
          ]
        },
        {
          "atom_index": 5452,
          "name": "O",
          "element": "O",
          "coord": [
            1.3006000518798828,
            11.015399932861328,
            -13.429699897766113
          ]
        },
        {
          "atom_index": 5453,
          "name": "CB",
          "element": "C",
          "coord": [
            1.5638999938964844,
            11.171500205993652,
            -13.4975004196167
          ]
        },
        {
          "atom_index": 5454,
          "name": "CG1",
          "element": "C",
          "coord": [
            1.5996999740600586,
            11.130900382995605,
            -13.640899658203125
          ]
        },
        {
          "atom_index": 5455,
          "name": "CG2",
          "element": "C",
          "coord": [
            1.4437999725341797,
            11.26550006866455,
            -13.496800422668457
          ]
        }
      ]
    },
    {
      "id": "E:79",
      "chain": "E",
      "resseq": 79,
      "icode": "",
      "resname": "PHE",
      "hetflag": " ",
      "sasa": 0.0,
      "atoms": [
        {
          "atom_index": 5456,
          "name": "N",
          "element": "N",
          "coord": [
            1.4297000169754028,
            10.857399940490723,
            -13.52299976348877
          ]
        },
        {
          "atom_index": 5457,
          "name": "CA",
          "element": "C",
          "coord": [
            1.3178999423980713,
            10.780200004577637,
            -13.574899673461914
          ]
        },
        {
          "atom_index": 5458,
          "name": "C",
          "element": "C",
          "coord": [
            1.2645000219345093,
            10.677399635314941,
            -13.479000091552734
          ]
        },
        {
          "atom_index": 5459,
          "name": "O",
          "element": "O",
          "coord": [
            1.174299955368042,
            10.60099983215332,
            -13.51259994506836
          ]
        },
        {
          "atom_index": 5460,
          "name": "CB",
          "element": "C",
          "coord": [
            1.357100009918213,
            10.712400436401367,
            -13.7052001953125
          ]
        },
        {
          "atom_index": 5461,
          "name": "CG",
          "element": "C",
          "coord": [
            1.3941999673843384,
            10.808500289916992,
            -13.812299728393555
          ]
        },
        {
          "atom_index": 5462,
          "name": "CD1",
          "element": "C",
          "coord": [
            1.2962000370025635,
            10.881799697875977,
            -13.877699851989746
          ]
        },
        {
          "atom_index": 5463,
          "name": "CD2",
          "element": "C",
          "coord": [
            1.527500033378601,
            10.830599784851074,
            -13.844499588012695
          ]
        },
        {
          "atom_index": 5464,
          "name": "CE1",
          "element": "C",
          "coord": [
            1.330899953842163,
            10.97599983215332,
            -13.973299980163574
          ]
        },
        {
          "atom_index": 5465,
          "name": "CE2",
          "element": "C",
          "coord": [
            1.5634000301361084,
            10.924300193786621,
            -13.939900398254395
          ]
        },
        {
          "atom_index": 5466,
          "name": "CZ",
          "element": "C",
          "coord": [
            1.465399980545044,
            10.997300148010254,
            -14.004500389099121
          ]
        }
      ]
    },
    {
      "id": "E:80",
      "chain": "E",
      "resseq": 80,
      "icode": "",
      "resname": "GLN",
      "hetflag": " ",
      "sasa": 0.7567166090011597,
      "atoms": [
        {
          "atom_index": 5467,
          "name": "N",
          "element": "N",
          "coord": [
            1.3179999589920044,
            10.674599647521973,
            -13.358599662780762
          ]
        },
        {
          "atom_index": 5468,
          "name": "CA",
          "element": "C",
          "coord": [
            1.2726000547409058,
            10.577199935913086,
            -13.262200355529785
          ]
        },
        {
          "atom_index": 5469,
          "name": "C",
          "element": "C",
          "coord": [
            1.124500036239624,
            10.586700439453125,
            -13.243399620056152
          ]
        },
        {
          "atom_index": 5470,
          "name": "O",
          "element": "O",
          "coord": [
            1.0720000267028809,
            10.695199966430664,
            -13.220199584960938
          ]
        },
        {
          "atom_index": 5471,
          "name": "CB",
          "element": "C",
          "coord": [
            1.3391000032424927,
            10.598199844360352,
            -13.128000259399414
          ]
        },
        {
          "atom_index": 5472,
          "name": "CG",
          "element": "C",
          "coord": [
            1.4800000190734863,
            10.549500465393066,
            -13.125300407409668
          ]
        },
        {
          "atom_index": 5473,
          "name": "CD",
          "element": "C",
          "coord": [
            1.538100004196167,
            10.551799774169922,
            -12.986700057983398
          ]
        },
        {
          "atom_index": 5474,
          "name": "OE1",
          "element": "O",
          "coord": [
            1.4652999639511108,
            10.568599700927734,
            -12.887100219726562
          ]
        },
        {
          "atom_index": 5475,
          "name": "NE2",
          "element": "N",
          "coord": [
            1.669100046157837,
            10.531399726867676,
            -12.97760009765625
          ]
        }
      ]
    },
    {
      "id": "E:81",
      "chain": "E",
      "resseq": 81,
      "icode": "",
      "resname": "ASN",
      "hetflag": " ",
      "sasa": 1.7092010974884033,
      "atoms": [
        {
          "atom_index": 5476,
          "name": "N",
          "element": "N",
          "coord": [
            1.057800054550171,
            10.472900390625,
            -13.260499954223633
          ]
        },
        {
          "atom_index": 5477,
          "name": "CA",
          "element": "C",
          "coord": [
            0.9135000109672546,
            10.461000442504883,
            -13.2431001663208
          ]
        },
        {
          "atom_index": 5478,
          "name": "C",
          "element": "C",
          "coord": [
            0.8274000287055969,
            10.529600143432617,
            -13.347100257873535
          ]
        },
        {
          "atom_index": 5479,
          "name": "O",
          "element": "O",
          "coord": [
            0.7078999876976013,
            10.547699928283691,
            -13.324000358581543
          ]
        },
        {
          "atom_index": 5480,
          "name": "CB",
          "element": "C",
          "coord": [
            0.870199978351593,
            10.509699821472168,
            -13.1048002243042
          ]
        },
        {
          "atom_index": 5481,
          "name": "CG",
          "element": "C",
          "coord": [
            0.904699981212616,
            10.413100242614746,
            -12.99489974975586
          ]
        },
        {
          "atom_index": 5482,
          "name": "OD1",
          "element": "O",
          "coord": [
            0.9610000252723694,
            10.305800437927246,
            -13.017399787902832
          ]
        },
        {
          "atom_index": 5483,
          "name": "ND2",
          "element": "N",
          "coord": [
            0.8736000061035156,
            10.456000328063965,
            -12.873000144958496
          ]
        }
      ]
    },
    {
      "id": "E:82",
      "chain": "E",
      "resseq": 82,
      "icode": "",
      "resname": "GLU",
      "hetflag": " ",
      "sasa": 0.2837687134742737,
      "atoms": [
        {
          "atom_index": 5484,
          "name": "N",
          "element": "N",
          "coord": [
            0.8853999972343445,
            10.56879997253418,
            -13.45989990234375
          ]
        },
        {
          "atom_index": 5485,
          "name": "CA",
          "element": "C",
          "coord": [
            0.8073999881744385,
            10.635000228881836,
            -13.564399719238281
          ]
        },
        {
          "atom_index": 5486,
          "name": "C",
          "element": "C",
          "coord": [
            0.708299994468689,
            10.543399810791016,
            -13.636199951171875
          ]
        },
        {
          "atom_index": 5487,
          "name": "O",
          "element": "O",
          "coord": [
            0.7186999917030334,
            10.420499801635742,
            -13.630499839782715
          ]
        },
        {
          "atom_index": 5488,
          "name": "CB",
          "element": "C",
          "coord": [
            0.9003000259399414,
            10.697999954223633,
            -13.667900085449219
          ]
        },
        {
          "atom_index": 5489,
          "name": "CG",
          "element": "C",
          "coord": [
            0.9424999952316284,
            10.838500022888184,
            -13.635700225830078
          ]
        },
        {
          "atom_index": 5490,
          "name": "CD",
          "element": "C",
          "coord": [
            0.8281999826431274,
            10.938199996948242,
            -13.640800476074219
          ]
        },
        {
          "atom_index": 5491,
          "name": "OE1",
          "element": "O",
          "coord": [
            0.7134000062942505,
            10.902600288391113,
            -13.67609977722168
          ]
        },
        {
          "atom_index": 5492,
          "name": "OE2",
          "element": "O",
          "coord": [
            0.8528000116348267,
            11.055800437927246,
            -13.611200332641602
          ]
        }
      ]
    },
    {
      "id": "E:83",
      "chain": "E",
      "resseq": 83,
      "icode": "",
      "resname": "THR",
      "hetflag": " ",
      "sasa": 0.0,
      "atoms": [
        {
          "atom_index": 5493,
          "name": "N",
          "element": "N",
          "coord": [
            0.6105999946594238,
            10.6048002243042,
            -13.701199531555176
          ]
        },
        {
          "atom_index": 5494,
          "name": "CA",
          "element": "C",
          "coord": [
            0.511900007724762,
            10.531900405883789,
            -13.779500007629395
          ]
        },
        {
          "atom_index": 5495,
          "name": "C",
          "element": "C",
          "coord": [
            0.4997999966144562,
            10.608799934387207,
            -13.909700393676758
          ]
        },
        {
          "atom_index": 5496,
          "name": "O",
          "element": "O",
          "coord": [
            0.5411999821662903,
            10.723699569702148,
            -13.916899681091309
          ]
        },
        {
          "atom_index": 5497,
          "name": "CB",
          "element": "C",
          "coord": [
            0.375,
            10.525300025939941,
            -13.711400032043457
          ]
        },
        {
          "atom_index": 5498,
          "name": "OG1",
          "element": "O",
          "coord": [
            0.3206999897956848,
            10.657400131225586,
            -13.699799537658691
          ]
        },
        {
          "atom_index": 5499,
          "name": "CG2",
          "element": "C",
          "coord": [
            0.3865000009536743,
            10.458900451660156,
            -13.574999809265137
          ]
        }
      ]
    },
    {
      "id": "E:84",
      "chain": "E",
      "resseq": 84,
      "icode": "",
      "resname": "TRP",
      "hetflag": " ",
      "sasa": 0.0,
      "atoms": [
        {
          "atom_index": 5500,
          "name": "N",
          "element": "N",
          "coord": [
            0.4442000091075897,
            10.546299934387207,
            -14.012299537658691
          ]
        },
        {
          "atom_index": 5501,
          "name": "CA",
          "element": "C",
          "coord": [
            0.4327999949455261,
            10.611499786376953,
            -14.142600059509277
          ]
        },
        {
          "atom_index": 5502,
          "name": "C",
          "element": "C",
          "coord": [
            0.33799999952316284,
            10.535400390625,
            -14.234299659729004
          ]
        },
        {
          "atom_index": 5503,
          "name": "O",
          "element": "O",
          "coord": [
            0.30390000343322754,
            10.41919994354248,
            -14.208700180053711
          ]
        },
        {
          "atom_index": 5504,
          "name": "CB",
          "element": "C",
          "coord": [
            0.5708000063896179,
            10.61359977722168,
            -14.21150016784668
          ]
        },
        {
          "atom_index": 5505,
          "name": "CG",
          "element": "C",
          "coord": [
            0.6243000030517578,
            10.472900390625,
            -14.237099647521973
          ]
        },
        {
          "atom_index": 5506,
          "name": "CD1",
          "element": "C",
          "coord": [
            0.5940999984741211,
            10.391400337219238,
            -14.343099594116211
          ]
        },
        {
          "atom_index": 5507,
          "name": "CD2",
          "element": "C",
          "coord": [
            0.7056999802589417,
            10.394200325012207,
            -14.14840030670166
          ]
        },
        {
          "atom_index": 5508,
          "name": "NE1",
          "element": "N",
          "coord": [
            0.649399995803833,
            10.266900062561035,
            -14.324799537658691
          ]
        },
        {
          "atom_index": 5509,
          "name": "CE2",
          "element": "C",
          "coord": [
            0.7185999751091003,
            10.265199661254883,
            -14.206500053405762
          ]
        },
        {
          "atom_index": 5510,
          "name": "CE3",
          "element": "C",
          "coord": [
            0.7682999968528748,
            10.418899536132812,
            -14.024800300598145
          ]
        },
        {
          "atom_index": 5511,
          "name": "CZ2",
          "element": "C",
          "coord": [
            0.7911999821662903,
            10.161100387573242,
            -14.145099639892578
          ]
        },
        {
          "atom_index": 5512,
          "name": "CZ3",
          "element": "C",
          "coord": [
            0.8407999873161316,
            10.314900398254395,
            -13.963199615478516
          ]
        },
        {
          "atom_index": 5513,
          "name": "CH2",
          "element": "C",
          "coord": [
            0.8513000011444092,
            10.187700271606445,
            -14.024100303649902
          ]
        }
      ]
    },
    {
      "id": "E:85",
      "chain": "E",
      "resseq": 85,
      "icode": "",
      "resname": "ASP",
      "hetflag": " ",
      "sasa": 0.0,
      "atoms": [
        {
          "atom_index": 5514,
          "name": "N",
          "element": "N",
          "coord": [
            0.2944999933242798,
            10.60219955444336,
            -14.340499877929688
          ]
        },
        {
          "atom_index": 5515,
          "name": "CA",
          "element": "C",
          "coord": [
            0.21359999477863312,
            10.536999702453613,
            -14.441699981689453
          ]
        },
        {
          "atom_index": 5516,
          "name": "C",
          "element": "C",
          "coord": [
            0.31779998540878296,
            10.50879955291748,
            -14.548500061035156
          ]
        },
        {
          "atom_index": 5517,
          "name": "O",
          "element": "O",
          "coord": [
            0.3257000148296356,
            10.398599624633789,
            -14.602100372314453
          ]
        },
        {
          "atom_index": 5518,
          "name": "CB",
          "element": "C",
          "coord": [
            0.10559999942779541,
            10.630399703979492,
            -14.494500160217285
          ]
        },
        {
          "atom_index": 5519,
          "name": "CG",
          "element": "C",
          "coord": [
            -0.013399999588727951,
            10.639300346374512,
            -14.401900291442871
          ]
        },
        {
          "atom_index": 5520,
          "name": "OD1",
          "element": "O",
          "coord": [
            -0.039799999445676804,
            10.542699813842773,
            -14.328700065612793
          ]
        },
        {
          "atom_index": 5521,
          "name": "OD2",
          "element": "O",
          "coord": [
            -0.08269999921321869,
            10.742199897766113,
            -14.40369987487793
          ]
        }
      ]
    },
    {
      "id": "E:86",
      "chain": "E",
      "resseq": 86,
      "icode": "",
      "resname": "LEU",
      "hetflag": " ",
      "sasa": 0.0,
      "atoms": [
        {
          "atom_index": 5522,
          "name": "N",
          "element": "N",
          "coord": [
            0.4043999910354614,
            10.60669994354248,
            -14.571000099182129
          ]
        },
        {
          "atom_index": 5523,
          "name": "CA",
          "element": "C",
          "coord": [
            0.5103999972343445,
            10.592100143432617,
            -14.668000221252441
          ]
        },
        {
          "atom_index": 5524,
          "name": "C",
          "element": "C",
          "coord": [
            0.6428999900817871,
            10.64229965209961,
            -14.612799644470215
          ]
        },
        {
          "atom_index": 5525,
          "name": "O",
          "element": "O",
          "coord": [
            0.6559000015258789,
            10.760899543762207,
            -14.586099624633789
          ]
        },
        {
          "atom_index": 5526,
          "name": "CB",
          "element": "C",
          "coord": [
            0.47690001130104065,
            10.670299530029297,
            -14.794599533081055
          ]
        },
        {
          "atom_index": 5527,
          "name": "CG",
          "element": "C",
          "coord": [
            0.5759999752044678,
            10.656299591064453,
            -14.910799980163574
          ]
        },
        {
          "atom_index": 5528,
          "name": "CD1",
          "element": "C",
          "coord": [
            0.5705999732017517,
            10.515600204467773,
            -14.967100143432617
          ]
        },
        {
          "atom_index": 5529,
          "name": "CD2",
          "element": "C",
          "coord": [
            0.5447999835014343,
            10.758600234985352,
            -15.019399642944336
          ]
        }
      ]
    },
    {
      "id": "E:87",
      "chain": "E",
      "resseq": 87,
      "icode": "",
      "resname": "PHE",
      "hetflag": " ",
      "sasa": 0.0,
      "atoms": [
        {
          "atom_index": 5530,
          "name": "N",
          "element": "N",
          "coord": [
            0.738099992275238,
            10.551600456237793,
            -14.589400291442871
          ]
        },
        {
          "atom_index": 5531,
          "name": "CA",
          "element": "C",
          "coord": [
            0.8720999956130981,
            10.589900016784668,
            -14.543499946594238
          ]
        },
        {
          "atom_index": 5532,
          "name": "C",
          "element": "C",
          "coord": [
            0.945900022983551,
            10.623100280761719,
            -14.674400329589844
          ]
        },
        {
          "atom_index": 5533,
          "name": "O",
          "element": "O",
          "coord": [
            0.9354000091552734,
            10.549400329589844,
            -14.77280044555664
          ]
        },
        {
          "atom_index": 5534,
          "name": "CB",
          "element": "C",
          "coord": [
            0.9415000081062317,
            10.472999572753906,
            -14.472599983215332
          ]
        },
        {
          "atom_index": 5535,
          "name": "CG",
          "element": "C",
          "coord": [
            1.0720000267028809,
            10.508899688720703,
            -14.40719985961914
          ]
        },
        {
          "atom_index": 5536,
          "name": "CD1",
          "element": "C",
          "coord": [
            1.190999984741211,
            10.505499839782715,
            -14.478699684143066
          ]
        },
        {
          "atom_index": 5537,
          "name": "CD2",
          "element": "C",
          "coord": [
            1.0760999917984009,
            10.546799659729004,
            -14.273599624633789
          ]
        },
        {
          "atom_index": 5538,
          "name": "CE1",
          "element": "C",
          "coord": [
            1.3128999471664429,
            10.539799690246582,
            -14.418399810791016
          ]
        },
        {
          "atom_index": 5539,
          "name": "CE2",
          "element": "C",
          "coord": [
            1.198099970817566,
            10.581199645996094,
            -14.211700439453125
          ]
        },
        {
          "atom_index": 5540,
          "name": "CZ",
          "element": "C",
          "coord": [
            1.316100001335144,
            10.577899932861328,
            -14.28439998626709
          ]
        }
      ]
    },
    {
      "id": "E:88",
      "chain": "E",
      "resseq": 88,
      "icode": "",
      "resname": "VAL",
      "hetflag": " ",
      "sasa": 0.0,
      "atoms": [
        {
          "atom_index": 5541,
          "name": "N",
          "element": "N",
          "coord": [
            1.0154999494552612,
            10.735799789428711,
            -14.678099632263184
          ]
        },
        {
          "atom_index": 5542,
          "name": "CA",
          "element": "C",
          "coord": [
            1.0867999792099,
            10.777700424194336,
            -14.797699928283691
          ]
        },
        {
          "atom_index": 5543,
          "name": "C",
          "element": "C",
          "coord": [
            1.236299991607666,
            10.77079963684082,
            -14.775699615478516
          ]
        },
        {
          "atom_index": 5544,
          "name": "O",
          "element": "O",
          "coord": [
            1.2884999513626099,
            10.843000411987305,
            -14.69219970703125
          ]
        },
        {
          "atom_index": 5545,
          "name": "CB",
          "element": "C",
          "coord": [
            1.049399971961975,
            10.922499656677246,
            -14.833499908447266
          ]
        },
        {
          "atom_index": 5546,
          "name": "CG1",
          "element": "C",
          "coord": [
            1.1225999593734741,
            10.966500282287598,
            -14.958000183105469
          ]
        },
        {
          "atom_index": 5547,
          "name": "CG2",
          "element": "C",
          "coord": [
            0.8996999859809875,
            10.934599876403809,
            -14.851900100708008
          ]
        }
      ]
    },
    {
      "id": "E:89",
      "chain": "E",
      "resseq": 89,
      "icode": "",
      "resname": "GLU",
      "hetflag": " ",
      "sasa": 0.0,
      "atoms": [
        {
          "atom_index": 5548,
          "name": "N",
          "element": "N",
          "coord": [
            1.3044999837875366,
            10.682299613952637,
            -14.847800254821777
          ]
        },
        {
          "atom_index": 5549,
          "name": "CA",
          "element": "C",
          "coord": [
            1.4500999450683594,
            10.667799949645996,
            -14.837400436401367
          ]
        },
        {
          "atom_index": 5550,
          "name": "C",
          "element": "C",
          "coord": [
            1.5234999656677246,
            10.760499954223633,
            -14.933899879455566
          ]
        },
        {
          "atom_index": 5551,
          "name": "O",
          "element": "O",
          "coord": [
            1.5032000541687012,
            10.754400253295898,
            -15.05519962310791
          ]
        },
        {
          "atom_index": 5552,
          "name": "CB",
          "element": "C",
          "coord": [
            1.4940999746322632,
            10.521900177001953,
            -14.860600471496582
          ]
        },
        {
          "atom_index": 5553,
          "name": "CG",
          "element": "C",
          "coord": [
            1.4774999618530273,
            10.431900024414062,
            -14.738900184631348
          ]
        },
        {
          "atom_index": 5554,
          "name": "CD",
          "element": "C",
          "coord": [
            1.5296000242233276,
            10.290399551391602,
            -14.7568998336792
          ]
        },
        {
          "atom_index": 5555,
          "name": "OE1",
          "element": "O",
          "coord": [
            1.5424000024795532,
            10.24209976196289,
            -14.87090015411377
          ]
        },
        {
          "atom_index": 5556,
          "name": "OE2",
          "element": "O",
          "coord": [
            1.5549999475479126,
            10.224200248718262,
            -14.654899597167969
          ]
        }
      ]
    },
    {
      "id": "E:90",
      "chain": "E",
      "resseq": 90,
      "icode": "",
      "resname": "ARG",
      "hetflag": " ",
      "sasa": 0.0,
      "atoms": [
        {
          "atom_index": 5557,
          "name": "N",
          "element": "N",
          "coord": [
            1.6102999448776245,
            10.845199584960938,
            -14.880200386047363
          ]
        },
        {
          "atom_index": 5558,
          "name": "CA",
          "element": "C",
          "coord": [
            1.6850999593734741,
            10.93809986114502,
            -14.963500022888184
          ]
        },
        {
          "atom_index": 5559,
          "name": "C",
          "element": "C",
          "coord": [
            1.8141000270843506,
            10.873299598693848,
            -15.006099700927734
          ]
        },
        {
          "atom_index": 5560,
          "name": "O",
          "element": "O",
          "coord": [
            1.8701000213623047,
            10.792900085449219,
            -14.933699607849121
          ]
        },
        {
          "atom_index": 5561,
          "name": "CB",
          "element": "C",
          "coord": [
            1.7151000499725342,
            11.065899848937988,
            -14.886799812316895
          ]
        },
        {
          "atom_index": 5562,
          "name": "CG",
          "element": "C",
          "coord": [
            1.593400001525879,
            11.128700256347656,
            -14.824399948120117
          ]
        },
        {
          "atom_index": 5563,
          "name": "CD",
          "element": "C",
          "coord": [
            1.4946000576019287,
            11.164999961853027,
            -14.930999755859375
          ]
        },
        {
          "atom_index": 5564,
          "name": "NE",
          "element": "N",
          "coord": [
            1.3880000114440918,
            11.251199722290039,
            -14.881600379943848
          ]
        },
        {
          "atom_index": 5565,
          "name": "CZ",
          "element": "C",
          "coord": [
            1.292199969291687,
            11.301799774169922,
            -14.95829963684082
          ]
        },
        {
          "atom_index": 5566,
          "name": "NH1",
          "element": "N",
          "coord": [
            1.2883000373840332,
            11.272899627685547,
            -15.087300300598145
          ]
        },
        {
          "atom_index": 5567,
          "name": "NH2",
          "element": "N",
          "coord": [
            1.2056000232696533,
            11.387399673461914,
            -14.907600402832031
          ]
        }
      ]
    },
    {
      "id": "E:91",
      "chain": "E",
      "resseq": 91,
      "icode": "",
      "resname": "SER",
      "hetflag": " ",
      "sasa": 0.31529858708381653,
      "atoms": [
        {
          "atom_index": 5568,
          "name": "N",
          "element": "N",
          "coord": [
            1.8630000352859497,
            10.909799575805664,
            -15.123600006103516
          ]
        },
        {
          "atom_index": 5569,
          "name": "CA",
          "element": "C",
          "coord": [
            1.9873000383377075,
            10.852899551391602,
            -15.174200057983398
          ]
        },
        {
          "atom_index": 5570,
          "name": "C",
          "element": "C",
          "coord": [
            2.1085000038146973,
            10.899800300598145,
            -15.093600273132324
          ]
        },
        {
          "atom_index": 5571,
          "name": "O",
          "element": "O",
          "coord": [
            2.2163000106811523,
            10.839900016784668,
            -15.099300384521484
          ]
        },
        {
          "atom_index": 5572,
          "name": "CB",
          "element": "C",
          "coord": [
            2.005199909210205,
            10.887200355529785,
            -15.321900367736816
          ]
        },
        {
          "atom_index": 5573,
          "name": "OG",
          "element": "O",
          "coord": [
            2.025700092315674,
            11.025199890136719,
            -15.337900161743164
          ]
        }
      ]
    },
    {
      "id": "E:92",
      "chain": "E",
      "resseq": 92,
      "icode": "",
      "resname": "LYS",
      "hetflag": " ",
      "sasa": 2.284712076187134,
      "atoms": [
        {
          "atom_index": 5574,
          "name": "N",
          "element": "N",
          "coord": [
            2.090100049972534,
            11.008099555969238,
            -15.019499778747559
          ]
        },
        {
          "atom_index": 5575,
          "name": "CA",
          "element": "C",
          "coord": [
            2.1960999965667725,
            11.062800407409668,
            -14.9375
          ]
        },
        {
          "atom_index": 5576,
          "name": "C",
          "element": "C",
          "coord": [
            2.214900016784668,
            10.98449993133545,
            -14.805899620056152
          ]
        },
        {
          "atom_index": 5577,
          "name": "O",
          "element": "O",
          "coord": [
            2.3071000576019287,
            11.01200008392334,
            -14.728599548339844
          ]
        },
        {
          "atom_index": 5578,
          "name": "CB",
          "element": "C",
          "coord": [
            2.1679999828338623,
            11.211099624633789,
            -14.911299705505371
          ]
        },
        {
          "atom_index": 5579,
          "name": "CG",
          "element": "C",
          "coord": [
            2.1473000049591064,
            11.246800422668457,
            -14.766300201416016
          ]
        },
        {
          "atom_index": 5580,
          "name": "CD",
          "element": "C",
          "coord": [
            2.003700017929077,
            11.276399612426758,
            -14.734999656677246
          ]
        },
        {
          "atom_index": 5581,
          "name": "CE",
          "element": "C",
          "coord": [
            1.9697999954223633,
            11.421099662780762,
            -14.7677001953125
          ]
        },
        {
          "atom_index": 5582,
          "name": "NZ",
          "element": "N",
          "coord": [
            1.8509000539779663,
            11.469499588012695,
            -14.689599990844727
          ]
        }
      ]
    },
    {
      "id": "E:93",
      "chain": "E",
      "resseq": 93,
      "icode": "",
      "resname": "ALA",
      "hetflag": " ",
      "sasa": 0.0,
      "atoms": [
        {
          "atom_index": 5583,
          "name": "N",
          "element": "N",
          "coord": [
            2.1282999515533447,
            10.88700008392334,
            -14.780699729919434
          ]
        },
        {
          "atom_index": 5584,
          "name": "CA",
          "element": "C",
          "coord": [
            2.1366000175476074,
            10.808199882507324,
            -14.65880012512207
          ]
        },
        {
          "atom_index": 5585,
          "name": "C",
          "element": "C",
          "coord": [
            2.2699999809265137,
            10.734700202941895,
            -14.649499893188477
          ]
        },
        {
          "atom_index": 5586,
          "name": "O",
          "element": "O",
          "coord": [
            2.325700044631958,
            10.69279956817627,
            -14.750800132751465
          ]
        },
        {
          "atom_index": 5587,
          "name": "CB",
          "element": "C",
          "coord": [
            2.0218000411987305,
            10.710800170898438,
            -14.652899742126465
          ]
        }
      ]
    },
    {
      "id": "E:94",
      "chain": "E",
      "resseq": 94,
      "icode": "",
      "resname": "PHE",
      "hetflag": " ",
      "sasa": 1.0002293586730957,
      "atoms": [
        {
          "atom_index": 5588,
          "name": "N",
          "element": "N",
          "coord": [
            2.321700096130371,
            10.72130012512207,
            -14.527899742126465
          ]
        },
        {
          "atom_index": 5589,
          "name": "CA",
          "element": "C",
          "coord": [
            2.4481000900268555,
            10.652199745178223,
            -14.504300117492676
          ]
        },
        {
          "atom_index": 5590,
          "name": "C",
          "element": "C",
          "coord": [
            2.4451000690460205,
            10.587400436401367,
            -14.366299629211426
          ]
        },
        {
          "atom_index": 5591,
          "name": "O",
          "element": "O",
          "coord": [
            2.3643999099731445,
            10.624099731445312,
            -14.280900001525879
          ]
        },
        {
          "atom_index": 5592,
          "name": "CB",
          "element": "C",
          "coord": [
            2.5683999061584473,
            10.74899959564209,
            -14.514699935913086
          ]
        },
        {
          "atom_index": 5593,
          "name": "CG",
          "element": "C",
          "coord": [
            2.5687999725341797,
            10.856499671936035,
            -14.410400390625
          ]
        },
        {
          "atom_index": 5594,
          "name": "CD1",
          "element": "C",
          "coord": [
            2.625999927520752,
            10.833900451660156,
            -14.285799980163574
          ]
        },
        {
          "atom_index": 5595,
          "name": "CD2",
          "element": "C",
          "coord": [
            2.501800060272217,
            10.976499557495117,
            -14.432499885559082
          ]
        },
        {
          "atom_index": 5596,
          "name": "CE1",
          "element": "C",
          "coord": [
            2.615299940109253,
            10.929200172424316,
            -14.183600425720215
          ]
        },
        {
          "atom_index": 5597,
          "name": "CE2",
          "element": "C",
          "coord": [
            2.490299940109253,
            11.072400093078613,
            -14.331399917602539
          ]
        },
        {
          "atom_index": 5598,
          "name": "CZ",
          "element": "C",
          "coord": [
            2.546799898147583,
            11.048500061035156,
            -14.20680046081543
          ]
        }
      ]
    },
    {
      "id": "E:95",
      "chain": "E",
      "resseq": 95,
      "icode": "",
      "resname": "SER",
      "hetflag": " ",
      "sasa": 0.0,
      "atoms": [
        {
          "atom_index": 5599,
          "name": "N",
          "element": "N",
          "coord": [
            2.535900115966797,
            10.4931001663208,
            -14.345199584960938
          ]
        },
        {
          "atom_index": 5600,
          "name": "CA",
          "element": "C",
          "coord": [
            2.5485999584198,
            10.42140007019043,
            -14.218999862670898
          ]
        },
        {
          "atom_index": 5601,
          "name": "C",
          "element": "C",
          "coord": [
            2.670599937438965,
            10.47249984741211,
            -14.146699905395508
          ]
        },
        {
          "atom_index": 5602,
          "name": "O",
          "element": "O",
          "coord": [
            2.773900032043457,
            10.498100280761719,
            -14.207099914550781
          ]
        },
        {
          "atom_index": 5603,
          "name": "CB",
          "element": "C",
          "coord": [
            2.566499948501587,
            10.27299976348877,
            -14.242799758911133
          ]
        },
        {
          "atom_index": 5604,
          "name": "OG",
          "element": "O",
          "coord": [
            2.4658000469207764,
            10.22350025177002,
            -14.326899528503418
          ]
        }
      ]
    },
    {
      "id": "E:96",
      "chain": "E",
      "resseq": 96,
      "icode": "",
      "resname": "ASN",
      "hetflag": " ",
      "sasa": 0.15801534056663513,
      "atoms": [
        {
          "atom_index": 5605,
          "name": "N",
          "element": "N",
          "coord": [
            2.6621999740600586,
            10.476300239562988,
            -14.01550006866455
          ]
        },
        {
          "atom_index": 5606,
          "name": "CA",
          "element": "C",
          "coord": [
            2.770699977874756,
            10.526900291442871,
            -13.937299728393555
          ]
        },
        {
          "atom_index": 5607,
          "name": "C",
          "element": "C",
          "coord": [
            2.778599977493286,
            10.453100204467773,
            -13.805700302124023
          ]
        },
        {
          "atom_index": 5608,
          "name": "O",
          "element": "O",
          "coord": [
            2.792799949645996,
            10.512800216674805,
            -13.700900077819824
          ]
        },
        {
          "atom_index": 5609,
          "name": "CB",
          "element": "C",
          "coord": [
            2.747299909591675,
            10.675299644470215,
            -13.914600372314453
          ]
        },
        {
          "atom_index": 5610,
          "name": "CG",
          "element": "C",
          "coord": [
            2.8726999759674072,
            10.74839973449707,
            -13.877400398254395
          ]
        },
        {
          "atom_index": 5611,
          "name": "OD1",
          "element": "O",
          "coord": [
            2.982300043106079,
            10.711000442504883,
            -13.919099807739258
          ]
        },
        {
          "atom_index": 5612,
          "name": "ND2",
          "element": "N",
          "coord": [
            2.858099937438965,
            10.854599952697754,
            -13.800399780273438
          ]
        }
      ]
    },
    {
      "id": "E:97",
      "chain": "E",
      "resseq": 97,
      "icode": "",
      "resname": "CYS",
      "hetflag": " ",
      "sasa": 0.0,
      "atoms": [
        {
          "atom_index": 5613,
          "name": "N",
          "element": "N",
          "coord": [
            2.767899990081787,
            10.321599960327148,
            -13.81089973449707
          ]
        },
        {
          "atom_index": 5614,
          "name": "CA",
          "element": "C",
          "coord": [
            2.7760000228881836,
            10.24269962310791,
            -13.689900398254395
          ]
        },
        {
          "atom_index": 5615,
          "name": "C",
          "element": "C",
          "coord": [
            2.86299991607666,
            10.120400428771973,
            -13.718899726867676
          ]
        },
        {
          "atom_index": 5616,
          "name": "O",
          "element": "O",
          "coord": [
            2.946000099182129,
            10.12339973449707,
            -13.809700012207031
          ]
        },
        {
          "atom_index": 5617,
          "name": "CB",
          "element": "C",
          "coord": [
            2.634999990463257,
            10.207300186157227,
            -13.641300201416016
          ]
        },
        {
          "atom_index": 5618,
          "name": "SG",
          "element": "S",
          "coord": [
            2.621500015258789,
            10.128800392150879,
            -13.476499557495117
          ]
        }
      ]
    },
    {
      "id": "E:98",
      "chain": "E",
      "resseq": 98,
      "icode": "",
      "resname": "TYR",
      "hetflag": " ",
      "sasa": 0.0,
      "atoms": [
        {
          "atom_index": 5619,
          "name": "N",
          "element": "N",
          "coord": [
            2.851099967956543,
            10.01609992980957,
            -13.638799667358398
          ]
        },
        {
          "atom_index": 5620,
          "name": "CA",
          "element": "C",
          "coord": [
            2.9303998947143555,
            9.89680004119873,
            -13.660599708557129
          ]
        },
        {
          "atom_index": 5621,
          "name": "C",
          "element": "C",
          "coord": [
            2.9005000591278076,
            9.8371000289917,
            -13.800399780273438
          ]
        },
        {
          "atom_index": 5622,
          "name": "O",
          "element": "O",
          "coord": [
            2.7836999893188477,
            9.8326997756958,
            -13.843600273132324
          ]
        },
        {
          "atom_index": 5623,
          "name": "CB",
          "element": "C",
          "coord": [
            2.896699905395508,
            9.79539966583252,
            -13.55090045928955
          ]
        },
        {
          "atom_index": 5624,
          "name": "CG",
          "element": "C",
          "coord": [
            3.0051000118255615,
            9.6943998336792,
            -13.524499893188477
          ]
        },
        {
          "atom_index": 5625,
          "name": "CD1",
          "element": "C",
          "coord": [
            3.023200035095215,
            9.584199905395508,
            -13.608099937438965
          ]
        },
        {
          "atom_index": 5626,
          "name": "CD2",
          "element": "C",
          "coord": [
            3.0927000045776367,
            9.711099624633789,
            -13.417900085449219
          ]
        },
        {
          "atom_index": 5627,
          "name": "CE1",
          "element": "C",
          "coord": [
            3.126199960708618,
            9.494000434875488,
            -13.586199760437012
          ]
        },
        {
          "atom_index": 5628,
          "name": "CE2",
          "element": "C",
          "coord": [
            3.1958999633789062,
            9.621199607849121,
            -13.395099639892578
          ]
        },
        {
          "atom_index": 5629,
          "name": "CZ",
          "element": "C",
          "coord": [
            3.2123000621795654,
            9.51360034942627,
            -13.479900360107422
          ]
        },
        {
          "atom_index": 5630,
          "name": "OH",
          "element": "O",
          "coord": [
            3.3183000087738037,
            9.430100440979004,
            -13.459699630737305
          ]
        }
      ]
    },
    {
      "id": "E:99",
      "chain": "E",
      "resseq": 99,
      "icode": "",
      "resname": "PRO",
      "hetflag": " ",
      "sasa": 0.0,
      "atoms": [
        {
          "atom_index": 5631,
          "name": "N",
          "element": "N",
          "coord": [
            3.0058000087738037,
            9.801199913024902,
            -13.877099990844727
          ]
        },
        {
          "atom_index": 5632,
          "name": "CA",
          "element": "C",
          "coord": [
            2.9828999042510986,
            9.743200302124023,
            -14.009699821472168
          ]
        },
        {
          "atom_index": 5633,
          "name": "C",
          "element": "C",
          "coord": [
            2.9035000801086426,
            9.61139965057373,
            -13.998900413513184
          ]
        },
        {
          "atom_index": 5634,
          "name": "O",
          "element": "O",
          "coord": [
            2.938800096511841,
            9.522100448608398,
            -13.92039966583252
          ]
        },
        {
          "atom_index": 5635,
          "name": "CB",
          "element": "C",
          "coord": [
            3.124799966812134,
            9.723299980163574,
            -14.062600135803223
          ]
        },
        {
          "atom_index": 5636,
          "name": "CG",
          "element": "C",
          "coord": [
            3.211899995803833,
            9.722700119018555,
            -13.937299728393555
          ]
        },
        {
          "atom_index": 5637,
          "name": "CD",
          "element": "C",
          "coord": [
            3.149199962615967,
            9.82919979095459,
            -13.856800079345703
          ]
        }
      ]
    },
    {
      "id": "E:100",
      "chain": "E",
      "resseq": 100,
      "icode": "",
      "resname": "TYR",
      "hetflag": " ",
      "sasa": 0.0,
      "atoms": [
        {
          "atom_index": 5638,
          "name": "N",
          "element": "N",
          "coord": [
            2.7964999675750732,
            9.599900245666504,
            -14.077699661254883
          ]
        },
        {
          "atom_index": 5639,
          "name": "CA",
          "element": "C",
          "coord": [
            2.708699941635132,
            9.48289966583252,
            -14.074899673461914
          ]
        },
        {
          "atom_index": 5640,
          "name": "C",
          "element": "C",
          "coord": [
            2.646899938583374,
            9.449199676513672,
            -14.210800170898438
          ]
        },
        {
          "atom_index": 5641,
          "name": "O",
          "element": "O",
          "coord": [
            2.6572999954223633,
            9.526599884033203,
            -14.307100296020508
          ]
        },
        {
          "atom_index": 5642,
          "name": "CB",
          "element": "C",
          "coord": [
            2.591099977493286,
            9.510899543762207,
            -13.980899810791016
          ]
        },
        {
          "atom_index": 5643,
          "name": "CG",
          "element": "C",
          "coord": [
            2.488800048828125,
            9.60669994354248,
            -14.041199684143066
          ]
        },
        {
          "atom_index": 5644,
          "name": "CD1",
          "element": "C",
          "coord": [
            2.5114998817443848,
            9.744999885559082,
            -14.041000366210938
          ]
        },
        {
          "atom_index": 5645,
          "name": "CD2",
          "element": "C",
          "coord": [
            2.369999885559082,
            9.559599876403809,
            -14.099599838256836
          ]
        },
        {
          "atom_index": 5646,
          "name": "CE1",
          "element": "C",
          "coord": [
            2.4196999073028564,
            9.833800315856934,
            -14.096400260925293
          ]
        },
        {
          "atom_index": 5647,
          "name": "CE2",
          "element": "C",
          "coord": [
            2.277400016784668,
            9.648200035095215,
            -14.156399726867676
          ]
        },
        {
          "atom_index": 5648,
          "name": "CZ",
          "element": "C",
          "coord": [
            2.3034000396728516,
            9.785699844360352,
            -14.154000282287598
          ]
        },
        {
          "atom_index": 5649,
          "name": "OH",
          "element": "O",
          "coord": [
            2.2146999835968018,
            9.875499725341797,
            -14.209400177001953
          ]
        }
      ]
    },
    {
      "id": "E:101",
      "chain": "E",
      "resseq": 101,
      "icode": "",
      "resname": "ASP",
      "hetflag": " ",
      "sasa": 0.0,
      "atoms": [
        {
          "atom_index": 5650,
          "name": "N",
          "element": "N",
          "coord": [
            2.57669997215271,
            9.335700035095215,
            -14.21399974822998
          ]
        },
        {
          "atom_index": 5651,
          "name": "CA",
          "element": "C",
          "coord": [
            2.503700017929077,
            9.289400100708008,
            -14.331299781799316
          ]
        },
        {
          "atom_index": 5652,
          "name": "C",
          "element": "C",
          "coord": [
            2.379499912261963,
            9.21969985961914,
            -14.281100273132324
          ]
        },
        {
          "atom_index": 5653,
          "name": "O",
          "element": "O",
          "coord": [
            2.372499942779541,
            9.17650032043457,
            -14.165599822998047
          ]
        },
        {
          "atom_index": 5654,
          "name": "CB",
          "element": "C",
          "coord": [
            2.586400032043457,
            9.19729995727539,
            -14.424599647521973
          ]
        },
        {
          "atom_index": 5655,
          "name": "CG",
          "element": "C",
          "coord": [
            2.6145999431610107,
            9.059399604797363,
            -14.366399765014648
          ]
        },
        {
          "atom_index": 5656,
          "name": "OD1",
          "element": "O",
          "coord": [
            2.682800054550171,
            9.049400329589844,
            -14.262999534606934
          ]
        },
        {
          "atom_index": 5657,
          "name": "OD2",
          "element": "O",
          "coord": [
            2.5752999782562256,
            8.95829963684082,
            -14.428199768066406
          ]
        }
      ]
    },
    {
      "id": "E:102",
      "chain": "E",
      "resseq": 102,
      "icode": "",
      "resname": "VAL",
      "hetflag": " ",
      "sasa": 0.0,
      "atoms": [
        {
          "atom_index": 5658,
          "name": "N",
          "element": "N",
          "coord": [
            2.2769999504089355,
            9.220100402832031,
            -14.3641996383667
          ]
        },
        {
          "atom_index": 5659,
          "name": "CA",
          "element": "C",
          "coord": [
            2.1535000801086426,
            9.155699729919434,
            -14.328200340270996
          ]
        },
        {
          "atom_index": 5660,
          "name": "C",
          "element": "C",
          "coord": [
            2.1294000148773193,
            9.05210018157959,
            -14.43529987335205
          ]
        },
        {
          "atom_index": 5661,
          "name": "O",
          "element": "O",
          "coord": [
            2.106300115585327,
            9.087599754333496,
            -14.551300048828125
          ]
        },
        {
          "atom_index": 5662,
          "name": "CB",
          "element": "C",
          "coord": [
            2.0318000316619873,
            9.249899864196777,
            -14.331600189208984
          ]
        },
        {
          "atom_index": 5663,
          "name": "CG1",
          "element": "C",
          "coord": [
            1.910099983215332,
            9.177000045776367,
            -14.279899597167969
          ]
        },
        {
          "atom_index": 5664,
          "name": "CG2",
          "element": "C",
          "coord": [
            2.05679988861084,
            9.376700401306152,
            -14.252699851989746
          ]
        }
      ]
    },
    {
      "id": "E:103",
      "chain": "E",
      "resseq": 103,
      "icode": "",
      "resname": "PRO",
      "hetflag": " ",
      "sasa": 0.0,
      "atoms": [
        {
          "atom_index": 5665,
          "name": "N",
          "element": "N",
          "coord": [
            2.15310001373291,
            8.924300193786621,
            -14.403300285339355
          ]
        },
        {
          "atom_index": 5666,
          "name": "CA",
          "element": "C",
          "coord": [
            2.128499984741211,
            8.820699691772461,
            -14.503299713134766
          ]
        },
        {
          "atom_index": 5667,
          "name": "C",
          "element": "C",
          "coord": [
            1.9766000509262085,
            8.831500053405762,
            -14.528800010681152
          ]
        },
        {
          "atom_index": 5668,
          "name": "O",
          "element": "O",
          "coord": [
            1.895900011062622,
            8.82759952545166,
            -14.434200286865234
          ]
        },
        {
          "atom_index": 5669,
          "name": "CB",
          "element": "C",
          "coord": [
            2.166100025177002,
            8.693699836730957,
            -14.427900314331055
          ]
        },
        {
          "atom_index": 5670,
          "name": "CG",
          "element": "C",
          "coord": [
            2.2730000019073486,
            8.741900444030762,
            -14.334600448608398
          ]
        },
        {
          "atom_index": 5671,
          "name": "CD",
          "element": "C",
          "coord": [
            2.214099884033203,
            8.867500305175781,
            -14.281999588012695
          ]
        }
      ]
    },
    {
      "id": "E:104",
      "chain": "E",
      "resseq": 104,
      "icode": "",
      "resname": "ASP",
      "hetflag": " ",
      "sasa": 0.0,
      "atoms": [
        {
          "atom_index": 5672,
          "name": "N",
          "element": "N",
          "coord": [
            1.9393999576568604,
            8.850600242614746,
            -14.654899597167969
          ]
        },
        {
          "atom_index": 5673,
          "name": "CA",
          "element": "C",
          "coord": [
            1.7991000413894653,
            8.872900009155273,
            -14.696599960327148
          ]
        },
        {
          "atom_index": 5674,
          "name": "C",
          "element": "C",
          "coord": [
            1.746000051498413,
            9.008099555969238,
            -14.6451997756958
          ]
        },
        {
          "atom_index": 5675,
          "name": "O",
          "element": "O",
          "coord": [
            1.6441999673843384,
            9.019499778747559,
            -14.575699806213379
          ]
        },
        {
          "atom_index": 5676,
          "name": "CB",
          "element": "C",
          "coord": [
            1.7032999992370605,
            8.760199546813965,
            -14.658900260925293
          ]
        },
        {
          "atom_index": 5677,
          "name": "CG",
          "element": "C",
          "coord": [
            1.576799988746643,
            8.76099967956543,
            -14.746000289916992
          ]
        },
        {
          "atom_index": 5678,
          "name": "OD1",
          "element": "O",
          "coord": [
            1.5688999891281128,
            8.843000411987305,
            -14.84220027923584
          ]
        },
        {
          "atom_index": 5679,
          "name": "OD2",
          "element": "O",
          "coord": [
            1.4848999977111816,
            8.680500030517578,
            -14.718500137329102
          ]
        }
      ]
    },
    {
      "id": "E:105",
      "chain": "E",
      "resseq": 105,
      "icode": "",
      "resname": "TYR",
      "hetflag": " ",
      "sasa": 0.0,
      "atoms": [
        {
          "atom_index": 5680,
          "name": "N",
          "element": "N",
          "coord": [
            1.819200038909912,
            9.110400199890137,
            -14.686400413513184
          ]
        },
        {
          "atom_index": 5681,
          "name": "CA",
          "element": "C",
          "coord": [
            1.794800043106079,
            9.249199867248535,
            -14.654999732971191
          ]
        },
        {
          "atom_index": 5682,
          "name": "C",
          "element": "C",
          "coord": [
            1.6603000164031982,
            9.298399925231934,
            -14.711199760437012
          ]
        },
        {
          "atom_index": 5683,
          "name": "O",
          "element": "O",
          "coord": [
            1.5885000228881836,
            9.373900413513184,
            -14.645299911499023
          ]
        },
        {
          "atom_index": 5684,
          "name": "CB",
          "element": "C",
          "coord": [
            1.9115999937057495,
            9.330699920654297,
            -14.714799880981445
          ]
        },
        {
          "atom_index": 5685,
          "name": "CG",
          "element": "C",
          "coord": [
            1.9121999740600586,
            9.478500366210938,
            -14.681400299072266
          ]
        },
        {
          "atom_index": 5686,
          "name": "CD1",
          "element": "C",
          "coord": [
            1.8301000595092773,
            9.568599700927734,
            -14.75160026550293
          ]
        },
        {
          "atom_index": 5687,
          "name": "CD2",
          "element": "C",
          "coord": [
            1.993899941444397,
            9.528499603271484,
            -14.579500198364258
          ]
        },
        {
          "atom_index": 5688,
          "name": "CE1",
          "element": "C",
          "coord": [
            1.8286000490188599,
            9.703300476074219,
            -14.721500396728516
          ]
        },
        {
          "atom_index": 5689,
          "name": "CE2",
          "element": "C",
          "coord": [
            1.9936000108718872,
            9.66409969329834,
            -14.548999786376953
          ]
        },
        {
          "atom_index": 5690,
          "name": "CZ",
          "element": "C",
          "coord": [
            1.909999966621399,
            9.75100040435791,
            -14.620699882507324
          ]
        },
        {
          "atom_index": 5691,
          "name": "OH",
          "element": "O",
          "coord": [
            1.9072999954223633,
            9.885700225830078,
            -14.592000007629395
          ]
        }
      ]
    },
    {
      "id": "E:106",
      "chain": "E",
      "resseq": 106,
      "icode": "",
      "resname": "ALA",
      "hetflag": " ",
      "sasa": 0.0,
      "atoms": [
        {
          "atom_index": 5692,
          "name": "N",
          "element": "N",
          "coord": [
            1.6299999952316284,
            9.258500099182129,
            -14.83489990234375
          ]
        },
        {
          "atom_index": 5693,
          "name": "CA",
          "element": "C",
          "coord": [
            1.5077999830245972,
            9.29800033569336,
            -14.904500007629395
          ]
        },
        {
          "atom_index": 5694,
          "name": "C",
          "element": "C",
          "coord": [
            1.3841999769210815,
            9.253100395202637,
            -14.829700469970703
          ]
        },
        {
          "atom_index": 5695,
          "name": "O",
          "element": "O",
          "coord": [
            1.2867000102996826,
            9.327699661254883,
            -14.822400093078613
          ]
        },
        {
          "atom_index": 5696,
          "name": "CB",
          "element": "C",
          "coord": [
            1.5080000162124634,
            9.242500305175781,
            -15.04580020904541
          ]
        }
      ]
    },
    {
      "id": "E:107",
      "chain": "E",
      "resseq": 107,
      "icode": "",
      "resname": "SER",
      "hetflag": " ",
      "sasa": 0.0,
      "atoms": [
        {
          "atom_index": 5697,
          "name": "N",
          "element": "N",
          "coord": [
            1.3882999420166016,
            9.133199691772461,
            -14.772299766540527
          ]
        },
        {
          "atom_index": 5698,
          "name": "CA",
          "element": "C",
          "coord": [
            1.2742999792099,
            9.083999633789062,
            -14.696700096130371
          ]
        },
        {
          "atom_index": 5699,
          "name": "C",
          "element": "C",
          "coord": [
            1.2559000253677368,
            9.157699584960938,
            -14.566900253295898
          ]
        },
        {
          "atom_index": 5700,
          "name": "O",
          "element": "O",
          "coord": [
            1.144700050354004,
            9.1943998336792,
            -14.534199714660645
          ]
        },
        {
          "atom_index": 5701,
          "name": "CB",
          "element": "C",
          "coord": [
            1.2856999635696411,
            8.935700416564941,
            -14.670900344848633
          ]
        },
        {
          "atom_index": 5702,
          "name": "OG",
          "element": "O",
          "coord": [
            1.273800015449524,
            8.8681001663208,
            -14.792400360107422
          ]
        }
      ]
    },
    {
      "id": "E:108",
      "chain": "E",
      "resseq": 108,
      "icode": "",
      "resname": "LEU",
      "hetflag": " ",
      "sasa": 0.0,
      "atoms": [
        {
          "atom_index": 5703,
          "name": "N",
          "element": "N",
          "coord": [
            1.3639999628067017,
            9.178799629211426,
            -14.492500305175781
          ]
        },
        {
          "atom_index": 5704,
          "name": "CA",
          "element": "C",
          "coord": [
            1.3559999465942383,
            9.252799987792969,
            -14.367500305175781
          ]
        },
        {
          "atom_index": 5705,
          "name": "C",
          "element": "C",
          "coord": [
            1.3033000230789185,
            9.394499778747559,
            -14.39330005645752
          ]
        },
        {
          "atom_index": 5706,
          "name": "O",
          "element": "O",
          "coord": [
            1.2120000123977661,
            9.441399574279785,
            -14.325300216674805
          ]
        },
        {
          "atom_index": 5707,
          "name": "CB",
          "element": "C",
          "coord": [
            1.492400050163269,
            9.258999824523926,
            -14.297900199890137
          ]
        },
        {
          "atom_index": 5708,
          "name": "CG",
          "element": "C",
          "coord": [
            1.489799976348877,
            9.328900337219238,
            -14.159600257873535
          ]
        },
        {
          "atom_index": 5709,
          "name": "CD1",
          "element": "C",
          "coord": [
            1.3760000467300415,
            9.276100158691406,
            -14.072199821472168
          ]
        },
        {
          "atom_index": 5710,
          "name": "CD2",
          "element": "C",
          "coord": [
            1.6232000589370728,
            9.31350040435791,
            -14.087400436401367
          ]
        }
      ]
    },
    {
      "id": "E:109",
      "chain": "E",
      "resseq": 109,
      "icode": "",
      "resname": "ARG",
      "hetflag": " ",
      "sasa": 0.0,
      "atoms": [
        {
          "atom_index": 5711,
          "name": "N",
          "element": "N",
          "coord": [
            1.3596999645233154,
            9.462400436401367,
            -14.492600440979004
          ]
        },
        {
          "atom_index": 5712,
          "name": "CA",
          "element": "C",
          "coord": [
            1.3172999620437622,
            9.598099708557129,
            -14.527899742126465
          ]
        },
        {
          "atom_index": 5713,
          "name": "C",
          "element": "C",
          "coord": [
            1.1691999435424805,
            9.60219955444336,
            -14.568900108337402
          ]
        },
        {
          "atom_index": 5714,
          "name": "O",
          "element": "O",
          "coord": [
            1.0931999683380127,
            9.693300247192383,
            -14.534299850463867
          ]
        },
        {
          "atom_index": 5715,
          "name": "CB",
          "element": "C",
          "coord": [
            1.4048999547958374,
            9.648300170898438,
            -14.642800331115723
          ]
        },
        {
          "atom_index": 5716,
          "name": "CG",
          "element": "C",
          "coord": [
            1.3702000379562378,
            9.784700393676758,
            -14.698599815368652
          ]
        },
        {
          "atom_index": 5717,
          "name": "CD",
          "element": "C",
          "coord": [
            1.4706000089645386,
            9.820599555969238,
            -14.806300163269043
          ]
        },
        {
          "atom_index": 5718,
          "name": "NE",
          "element": "N",
          "coord": [
            1.4426000118255615,
            9.949999809265137,
            -14.867300033569336
          ]
        },
        {
          "atom_index": 5719,
          "name": "CZ",
          "element": "C",
          "coord": [
            1.358299970626831,
            9.968099594116211,
            -14.968099594116211
          ]
        },
        {
          "atom_index": 5720,
          "name": "NH1",
          "element": "N",
          "coord": [
            1.2936999797821045,
            9.863900184631348,
            -15.019599914550781
          ]
        },
        {
          "atom_index": 5721,
          "name": "NH2",
          "element": "N",
          "coord": [
            1.3380000591278076,
            10.090299606323242,
            -15.015600204467773
          ]
        }
      ]
    },
    {
      "id": "E:110",
      "chain": "E",
      "resseq": 110,
      "icode": "",
      "resname": "SER",
      "hetflag": " ",
      "sasa": 0.0,
      "atoms": [
        {
          "atom_index": 5722,
          "name": "N",
          "element": "N",
          "coord": [
            1.12909996509552,
            9.500399589538574,
            -14.642399787902832
          ]
        },
        {
          "atom_index": 5723,
          "name": "CA",
          "element": "C",
          "coord": [
            0.9937999844551086,
            9.489500045776367,
            -14.692299842834473
          ]
        },
        {
          "atom_index": 5724,
          "name": "C",
          "element": "C",
          "coord": [
            0.8895000219345093,
            9.471500396728516,
            -14.583999633789062
          ]
        },
        {
          "atom_index": 5725,
          "name": "O",
          "element": "O",
          "coord": [
            0.7888000011444092,
            9.543399810791016,
            -14.579299926757812
          ]
        },
        {
          "atom_index": 5726,
          "name": "CB",
          "element": "C",
          "coord": [
            0.9861000180244446,
            9.372400283813477,
            -14.78969955444336
          ]
        },
        {
          "atom_index": 5727,
          "name": "OG",
          "element": "O",
          "coord": [
            0.8564000129699707,
            9.361499786376953,
            -14.841099739074707
          ]
        }
      ]
    },
    {
      "id": "E:111",
      "chain": "E",
      "resseq": 111,
      "icode": "",
      "resname": "LEU",
      "hetflag": " ",
      "sasa": 0.0,
      "atoms": [
        {
          "atom_index": 5728,
          "name": "N",
          "element": "N",
          "coord": [
            0.9129999876022339,
            9.373600006103516,
            -14.497900009155273
          ]
        },
        {
          "atom_index": 5729,
          "name": "CA",
          "element": "C",
          "coord": [
            0.819599986076355,
            9.344200134277344,
            -14.391900062561035
          ]
        },
        {
          "atom_index": 5730,
          "name": "C",
          "element": "C",
          "coord": [
            0.8113999962806702,
            9.456199645996094,
            -14.287699699401855
          ]
        },
        {
          "atom_index": 5731,
          "name": "O",
          "element": "O",
          "coord": [
            0.7049999833106995,
            9.479000091552734,
            -14.230299949645996
          ]
        },
        {
          "atom_index": 5732,
          "name": "CB",
          "element": "C",
          "coord": [
            0.8475000262260437,
            9.205900192260742,
            -14.33240032196045
          ]
        },
        {
          "atom_index": 5733,
          "name": "CG",
          "element": "C",
          "coord": [
            0.9616000056266785,
            9.179699897766113,
            -14.235699653625488
          ]
        },
        {
          "atom_index": 5734,
          "name": "CD1",
          "element": "C",
          "coord": [
            0.9196000099182129,
            9.220499992370605,
            -14.095399856567383
          ]
        },
        {
          "atom_index": 5735,
          "name": "CD2",
          "element": "C",
          "coord": [
            0.9934999942779541,
            9.032500267028809,
            -14.238300323486328
          ]
        }
      ]
    },
    {
      "id": "E:112",
      "chain": "E",
      "resseq": 112,
      "icode": "",
      "resname": "VAL",
      "hetflag": " ",
      "sasa": 0.0,
      "atoms": [
        {
          "atom_index": 5736,
          "name": "N",
          "element": "N",
          "coord": [
            0.9204999804496765,
            9.52929973602295,
            -14.26609992980957
          ]
        },
        {
          "atom_index": 5737,
          "name": "CA",
          "element": "C",
          "coord": [
            0.9156000018119812,
            9.639900207519531,
            -14.172100067138672
          ]
        },
        {
          "atom_index": 5738,
          "name": "C",
          "element": "C",
          "coord": [
            0.8434000015258789,
            9.758099555969238,
            -14.237299919128418
          ]
        },
        {
          "atom_index": 5739,
          "name": "O",
          "element": "O",
          "coord": [
            0.7562999725341797,
            9.819700241088867,
            -14.175100326538086
          ]
        },
        {
          "atom_index": 5740,
          "name": "CB",
          "element": "C",
          "coord": [
            1.0566999912261963,
            9.679900169372559,
            -14.117500305175781
          ]
        },
        {
          "atom_index": 5741,
          "name": "CG1",
          "element": "C",
          "coord": [
            1.0469000339508057,
            9.80720043182373,
            -14.03600025177002
          ]
        },
        {
          "atom_index": 5742,
          "name": "CG2",
          "element": "C",
          "coord": [
            1.113800048828125,
            9.56820011138916,
            -14.027400016784668
          ]
        }
      ]
    },
    {
      "id": "E:113",
      "chain": "E",
      "resseq": 113,
      "icode": "",
      "resname": "ALA",
      "hetflag": " ",
      "sasa": 0.0,
      "atoms": [
        {
          "atom_index": 5743,
          "name": "N",
          "element": "N",
          "coord": [
            0.8758000135421753,
            9.786800384521484,
            -14.363200187683105
          ]
        },
        {
          "atom_index": 5744,
          "name": "CA",
          "element": "C",
          "coord": [
            0.8137000203132629,
            9.895999908447266,
            -14.437899589538574
          ]
        },
        {
          "atom_index": 5745,
          "name": "C",
          "element": "C",
          "coord": [
            0.6635000109672546,
            9.877400398254395,
            -14.442399978637695
          ]
        },
        {
          "atom_index": 5746,
          "name": "O",
          "element": "O",
          "coord": [
            0.5860000252723694,
            9.97189998626709,
            -14.430800437927246
          ]
        },
        {
          "atom_index": 5747,
          "name": "CB",
          "element": "C",
          "coord": [
            0.8672999739646912,
            9.899100303649902,
            -14.57800006866455
          ]
        }
      ]
    },
    {
      "id": "E:114",
      "chain": "E",
      "resseq": 114,
      "icode": "",
      "resname": "SER",
      "hetflag": " ",
      "sasa": 0.0,
      "atoms": [
        {
          "atom_index": 5748,
          "name": "N",
          "element": "N",
          "coord": [
            0.6251000165939331,
            9.752599716186523,
            -14.461799621582031
          ]
        },
        {
          "atom_index": 5749,
          "name": "CA",
          "element": "C",
          "coord": [
            0.4867999851703644,
            9.710200309753418,
            -14.47029972076416
          ]
        },
        {
          "atom_index": 5750,
          "name": "C",
          "element": "C",
          "coord": [
            0.4099000096321106,
            9.71310043334961,
            -14.336400032043457
          ]
        },
        {
          "atom_index": 5751,
          "name": "O",
          "element": "O",
          "coord": [
            0.28790000081062317,
            9.728599548339844,
            -14.334400177001953
          ]
        },
        {
          "atom_index": 5752,
          "name": "CB",
          "element": "C",
          "coord": [
            0.4860999882221222,
            9.569700241088867,
            -14.52560043334961
          ]
        },
        {
          "atom_index": 5753,
          "name": "OG",
          "element": "O",
          "coord": [
            0.3564999997615814,
            9.537199974060059,
            -14.565199851989746
          ]
        }
      ]
    },
    {
      "id": "E:115",
      "chain": "E",
      "resseq": 115,
      "icode": "",
      "resname": "SER",
      "hetflag": " ",
      "sasa": 0.0,
      "atoms": [
        {
          "atom_index": 5754,
          "name": "N",
          "element": "N",
          "coord": [
            0.47940000891685486,
            9.68280029296875,
            -14.22700023651123
          ]
        },
        {
          "atom_index": 5755,
          "name": "CA",
          "element": "C",
          "coord": [
            0.42179998755455017,
            9.6850004196167,
            -14.094499588012695
          ]
        },
        {
          "atom_index": 5756,
          "name": "C",
          "element": "C",
          "coord": [
            0.3898000121116638,
            9.83180046081543,
            -14.061400413513184
          ]
        },
        {
          "atom_index": 5757,
          "name": "O",
          "element": "O",
          "coord": [
            0.288100004196167,
            9.861700057983398,
            -14.000300407409668
          ]
        },
        {
          "atom_index": 5758,
          "name": "CB",
          "element": "C",
          "coord": [
            0.5231000185012817,
            9.626099586486816,
            -13.996299743652344
          ]
        },
        {
          "atom_index": 5759,
          "name": "OG",
          "element": "O",
          "coord": [
            0.48649999499320984,
            9.643099784851074,
            -13.860300064086914
          ]
        }
      ]
    },
    {
      "id": "E:116",
      "chain": "E",
      "resseq": 116,
      "icode": "",
      "resname": "GLY",
      "hetflag": " ",
      "sasa": 0.0,
      "atoms": [
        {
          "atom_index": 5760,
          "name": "N",
          "element": "N",
          "coord": [
            0.47920000553131104,
            9.922499656677246,
            -14.099699974060059
          ]
        },
        {
          "atom_index": 5761,
          "name": "CA",
          "element": "C",
          "coord": [
            0.4562999904155731,
            10.064599990844727,
            -14.078100204467773
          ]
        },
        {
          "atom_index": 5762,
          "name": "C",
          "element": "C",
          "coord": [
            0.4832000136375427,
            10.128499984741211,
            -13.94279956817627
          ]
        },
        {
          "atom_index": 5763,
          "name": "O",
          "element": "O",
          "coord": [
            0.4399000108242035,
            10.241700172424316,
            -13.919300079345703
          ]
        }
      ]
    },
    {
      "id": "E:117",
      "chain": "E",
      "resseq": 117,
      "icode": "",
      "resname": "THR",
      "hetflag": " ",
      "sasa": 0.0,
      "atoms": [
        {
          "atom_index": 5764,
          "name": "N",
          "element": "N",
          "coord": [
            0.5579000115394592,
            10.060799598693848,
            -13.855799674987793
          ]
        },
        {
          "atom_index": 5765,
          "name": "CA",
          "element": "C",
          "coord": [
            0.5878999829292297,
            10.11460018157959,
            -13.724300384521484
          ]
        },
        {
          "atom_index": 5766,
          "name": "C",
          "element": "C",
          "coord": [
            0.7250000238418579,
            10.070199966430664,
            -13.671899795532227
          ]
        },
        {
          "atom_index": 5767,
          "name": "O",
          "element": "O",
          "coord": [
            0.7742999792098999,
            9.961999893188477,
            -13.706500053405762
          ]
        },
        {
          "atom_index": 5768,
          "name": "CB",
          "element": "C",
          "coord": [
            0.47609999775886536,
            10.079400062561035,
            -13.621000289916992
          ]
        },
        {
          "atom_index": 5769,
          "name": "OG1",
          "element": "O",
          "coord": [
            0.511900007724762,
            10.133500099182129,
            -13.494400024414062
          ]
        },
        {
          "atom_index": 5770,
          "name": "CG2",
          "element": "C",
          "coord": [
            0.4577000141143799,
            9.929400444030762,
            -13.604900360107422
          ]
        }
      ]
    },
    {
      "id": "E:118",
      "chain": "E",
      "resseq": 118,
      "icode": "",
      "resname": "LEU",
      "hetflag": " ",
      "sasa": 0.0,
      "atoms": [
        {
          "atom_index": 5771,
          "name": "N",
          "element": "N",
          "coord": [
            0.7890999913215637,
            10.158599853515625,
            -13.595499992370605
          ]
        },
        {
          "atom_index": 5772,
          "name": "CA",
          "element": "C",
          "coord": [
            0.9174000024795532,
            10.129500389099121,
            -13.534099578857422
          ]
        },
        {
          "atom_index": 5773,
          "name": "C",
          "element": "C",
          "coord": [
            0.8991000056266785,
            10.123100280761719,
            -13.382699966430664
          ]
        },
        {
          "atom_index": 5774,
          "name": "O",
          "element": "O",
          "coord": [
            0.9958999752998352,
            10.132399559020996,
            -13.308300018310547
          ]
        },
        {
          "atom_index": 5775,
          "name": "CB",
          "element": "C",
          "coord": [
            1.0240000486373901,
            10.233599662780762,
            -13.57129955291748
          ]
        },
        {
          "atom_index": 5776,
          "name": "CG",
          "element": "C",
          "coord": [
            1.0885000228881836,
            10.222399711608887,
            -13.710100173950195
          ]
        },
        {
          "atom_index": 5777,
          "name": "CD1",
          "element": "C",
          "coord": [
            1.1970000267028809,
            10.326299667358398,
            -13.728699684143066
          ]
        },
        {
          "atom_index": 5778,
          "name": "CD2",
          "element": "C",
          "coord": [
            1.145300030708313,
            10.083999633789062,
            -13.728300094604492
          ]
        }
      ]
    },
    {
      "id": "E:119",
      "chain": "E",
      "resseq": 119,
      "icode": "",
      "resname": "GLU",
      "hetflag": " ",
      "sasa": 0.5675374269485474,
      "atoms": [
        {
          "atom_index": 5779,
          "name": "N",
          "element": "N",
          "coord": [
            0.7750999927520752,
            10.10890007019043,
            -13.33650016784668
          ]
        },
        {
          "atom_index": 5780,
          "name": "CA",
          "element": "C",
          "coord": [
            0.7487999796867371,
            10.09850025177002,
            -13.193400382995605
          ]
        },
        {
          "atom_index": 5781,
          "name": "C",
          "element": "C",
          "coord": [
            0.8227999806404114,
            9.981800079345703,
            -13.129599571228027
          ]
        },
        {
          "atom_index": 5782,
          "name": "O",
          "element": "O",
          "coord": [
            0.7953000068664551,
            9.865799903869629,
            -13.160499572753906
          ]
        },
        {
          "atom_index": 5783,
          "name": "CB",
          "element": "C",
          "coord": [
            0.6017000079154968,
            10.079700469970703,
            -13.16759967803955
          ]
        },
        {
          "atom_index": 5784,
          "name": "CG",
          "element": "C",
          "coord": [
            0.5192999839782715,
            10.199299812316895,
            -13.201800346374512
          ]
        },
        {
          "atom_index": 5785,
          "name": "CD",
          "element": "C",
          "coord": [
            0.3725999891757965,
            10.16469955444336,
            -13.199700355529785
          ]
        },
        {
          "atom_index": 5786,
          "name": "OE1",
          "element": "O",
          "coord": [
            0.3212999999523163,
            10.129300117492676,
            -13.09000015258789
          ]
        },
        {
          "atom_index": 5787,
          "name": "OE2",
          "element": "O",
          "coord": [
            0.30959999561309814,
            10.16409969329834,
            -13.308300018310547
          ]
        }
      ]
    },
    {
      "id": "E:120",
      "chain": "E",
      "resseq": 120,
      "icode": "",
      "resname": "PHE",
      "hetflag": " ",
      "sasa": 0.0,
      "atoms": [
        {
          "atom_index": 5788,
          "name": "N",
          "element": "N",
          "coord": [
            0.9121999740600586,
            10.013799667358398,
            -13.036700248718262
          ]
        },
        {
          "atom_index": 5789,
          "name": "CA",
          "element": "C",
          "coord": [
            0.9929999709129333,
            9.91469955444336,
            -12.968400001525879
          ]
        },
        {
          "atom_index": 5790,
          "name": "C",
          "element": "C",
          "coord": [
            0.9564999938011169,
            9.907699584960938,
            -12.821100234985352
          ]
        },
        {
          "atom_index": 5791,
          "name": "O",
          "element": "O",
          "coord": [
            0.9455999732017517,
            10.010700225830078,
            -12.752699851989746
          ]
        },
        {
          "atom_index": 5792,
          "name": "CB",
          "element": "C",
          "coord": [
            1.1402000188827515,
            9.951499938964844,
            -12.983699798583984
          ]
        },
        {
          "atom_index": 5793,
          "name": "CG",
          "element": "C",
          "coord": [
            1.2355999946594238,
            9.84630012512207,
            -12.934000015258789
          ]
        },
        {
          "atom_index": 5794,
          "name": "CD1",
          "element": "C",
          "coord": [
            1.2702000141143799,
            9.738499641418457,
            -13.01449966430664
          ]
        },
        {
          "atom_index": 5795,
          "name": "CD2",
          "element": "C",
          "coord": [
            1.2977999448776245,
            9.859100341796875,
            -12.809900283813477
          ]
        },
        {
          "atom_index": 5796,
          "name": "CE1",
          "element": "C",
          "coord": [
            1.3653000593185425,
            9.646300315856934,
            -12.972599983215332
          ]
        },
        {
          "atom_index": 5797,
          "name": "CE2",
          "element": "C",
          "coord": [
            1.3932000398635864,
            9.766500473022461,
            -12.767499923706055
          ]
        },
        {
          "atom_index": 5798,
          "name": "CZ",
          "element": "C",
          "coord": [
            1.4270000457763672,
            9.660699844360352,
            -12.848799705505371
          ]
        }
      ]
    },
    {
      "id": "E:121",
      "chain": "E",
      "resseq": 121,
      "icode": "",
      "resname": "ILE",
      "hetflag": " ",
      "sasa": 0.7743710875511169,
      "atoms": [
        {
          "atom_index": 5799,
          "name": "N",
          "element": "N",
          "coord": [
            0.9366000294685364,
            9.785599708557129,
            -12.773500442504883
          ]
        },
        {
          "atom_index": 5800,
          "name": "CA",
          "element": "C",
          "coord": [
            0.9034000039100647,
            9.760199546813965,
            -12.635100364685059
          ]
        },
        {
          "atom_index": 5801,
          "name": "C",
          "element": "C",
          "coord": [
            1.023800015449524,
            9.687700271606445,
            -12.57509994506836
          ]
        },
        {
          "atom_index": 5802,
          "name": "O",
          "element": "O",
          "coord": [
            1.0640000104904175,
            9.580499649047852,
            -12.621000289916992
          ]
        },
        {
          "atom_index": 5803,
          "name": "CB",
          "element": "C",
          "coord": [
            0.777400016784668,
            9.670100212097168,
            -12.62339973449707
          ]
        },
        {
          "atom_index": 5804,
          "name": "CG1",
          "element": "C",
          "coord": [
            0.6590999960899353,
            9.728699684143066,
            -12.703200340270996
          ]
        },
        {
          "atom_index": 5805,
          "name": "CG2",
          "element": "C",
          "coord": [
            0.7422999739646912,
            9.645600318908691,
            -12.477800369262695
          ]
        },
        {
          "atom_index": 5806,
          "name": "CD1",
          "element": "C",
          "coord": [
            0.6157000064849854,
            9.869400024414062,
            -12.6673002243042
          ]
        }
      ]
    },
    {
      "id": "E:122",
      "chain": "E",
      "resseq": 122,
      "icode": "",
      "resname": "THR",
      "hetflag": " ",
      "sasa": 1.5670311450958252,
      "atoms": [
        {
          "atom_index": 5807,
          "name": "N",
          "element": "N",
          "coord": [
            1.0870000123977661,
            9.750399589538574,
            -12.477700233459473
          ]
        },
        {
          "atom_index": 5808,
          "name": "CA",
          "element": "C",
          "coord": [
            1.201200008392334,
            9.689000129699707,
            -12.4128999710083
          ]
        },
        {
          "atom_index": 5809,
          "name": "C",
          "element": "C",
          "coord": [
            1.1545000076293945,
            9.57759952545166,
            -12.320300102233887
          ]
        },
        {
          "atom_index": 5810,
          "name": "O",
          "element": "O",
          "coord": [
            1.056399941444397,
            9.593000411987305,
            -12.246500015258789
          ]
        },
        {
          "atom_index": 5811,
          "name": "CB",
          "element": "C",
          "coord": [
            1.2789000272750854,
            9.793499946594238,
            -12.330499649047852
          ]
        },
        {
          "atom_index": 5812,
          "name": "OG1",
          "element": "O",
          "coord": [
            1.3288999795913696,
            9.894700050354004,
            -12.418600082397461
          ]
        },
        {
          "atom_index": 5813,
          "name": "CG2",
          "element": "C",
          "coord": [
            1.3946000337600708,
            9.729599952697754,
            -12.253899574279785
          ]
        }
      ]
    },
    {
      "id": "E:123",
      "chain": "E",
      "resseq": 123,
      "icode": "",
      "resname": "GLU",
      "hetflag": " ",
      "sasa": 0.0,
      "atoms": [
        {
          "atom_index": 5814,
          "name": "N",
          "element": "N",
          "coord": [
            1.223099946975708,
            9.464400291442871,
            -12.325900077819824
          ]
        },
        {
          "atom_index": 5815,
          "name": "CA",
          "element": "C",
          "coord": [
            1.1900999546051025,
            9.352899551391602,
            -12.239399909973145
          ]
        },
        {
          "atom_index": 5816,
          "name": "C",
          "element": "C",
          "coord": [
            1.3066999912261963,
            9.321900367736816,
            -12.146599769592285
          ]
        },
        {
          "atom_index": 5817,
          "name": "O",
          "element": "O",
          "coord": [
            1.4235999584197998,
            9.338000297546387,
            -12.183199882507324
          ]
        },
        {
          "atom_index": 5818,
          "name": "CB",
          "element": "C",
          "coord": [
            1.1513999700546265,
            9.230600357055664,
            -12.320099830627441
          ]
        },
        {
          "atom_index": 5819,
          "name": "CG",
          "element": "C",
          "coord": [
            1.0149999856948853,
            9.242300033569336,
            -12.384400367736816
          ]
        },
        {
          "atom_index": 5820,
          "name": "CD",
          "element": "C",
          "coord": [
            0.9793999791145325,
            9.120699882507324,
            -12.466500282287598
          ]
        },
        {
          "atom_index": 5821,
          "name": "OE1",
          "element": "O",
          "coord": [
            1.065999984741211,
            9.075400352478027,
            -12.54419994354248
          ]
        },
        {
          "atom_index": 5822,
          "name": "OE2",
          "element": "O",
          "coord": [
            0.8647000193595886,
            9.070500373840332,
            -12.454400062561035
          ]
        }
      ]
    },
    {
      "id": "E:124",
      "chain": "E",
      "resseq": 124,
      "icode": "",
      "resname": "GLY",
      "hetflag": " ",
      "sasa": 1.1285556554794312,
      "atoms": [
        {
          "atom_index": 5823,
          "name": "N",
          "element": "N",
          "coord": [
            1.273800015449524,
            9.274800300598145,
            -12.027000427246094
          ]
        },
        {
          "atom_index": 5824,
          "name": "CA",
          "element": "C",
          "coord": [
            1.3746000528335571,
            9.24470043182373,
            -11.927000045776367
          ]
        },
        {
          "atom_index": 5825,
          "name": "C",
          "element": "C",
          "coord": [
            1.457900047302246,
            9.119999885559082,
            -11.944100379943848
          ]
        },
        {
          "atom_index": 5826,
          "name": "O",
          "element": "O",
          "coord": [
            1.4509999752044678,
            9.031900405883789,
            -11.860899925231934
          ]
        }
      ]
    },
    {
      "id": "E:125",
      "chain": "E",
      "resseq": 125,
      "icode": "",
      "resname": "PHE",
      "hetflag": " ",
      "sasa": 0.0,
      "atoms": [
        {
          "atom_index": 5827,
          "name": "N",
          "element": "N",
          "coord": [
            1.5355000495910645,
            9.110699653625488,
            -12.05090045928955
          ]
        },
        {
          "atom_index": 5828,
          "name": "CA",
          "element": "C",
          "coord": [
            1.621399998664856,
            8.994400024414062,
            -12.070300102233887
          ]
        },
        {
          "atom_index": 5829,
          "name": "C",
          "element": "C",
          "coord": [
            1.7305999994277954,
            8.994199752807617,
            -11.963199615478516
          ]
        },
        {
          "atom_index": 5830,
          "name": "O",
          "element": "O",
          "coord": [
            1.7829999923706055,
            9.098400115966797,
            -11.922300338745117
          ]
        },
        {
          "atom_index": 5831,
          "name": "CB",
          "element": "C",
          "coord": [
            1.6892000436782837,
            8.998700141906738,
            -12.207799911499023
          ]
        },
        {
          "atom_index": 5832,
          "name": "CG",
          "element": "C",
          "coord": [
            1.5966999530792236,
            8.971400260925293,
            -12.323100090026855
          ]
        },
        {
          "atom_index": 5833,
          "name": "CD1",
          "element": "C",
          "coord": [
            1.5658999681472778,
            8.840800285339355,
            -12.35949993133545
          ]
        },
        {
          "atom_index": 5834,
          "name": "CD2",
          "element": "C",
          "coord": [
            1.5408999919891357,
            9.076000213623047,
            -12.395500183105469
          ]
        },
        {
          "atom_index": 5835,
          "name": "CE1",
          "element": "C",
          "coord": [
            1.4809999465942383,
            8.815500259399414,
            -12.466300010681152
          ]
        },
        {
          "atom_index": 5836,
          "name": "CE2",
          "element": "C",
          "coord": [
            1.4563000202178955,
            9.051600456237793,
            -12.501700401306152
          ]
        },
        {
          "atom_index": 5837,
          "name": "CZ",
          "element": "C",
          "coord": [
            1.4257999658584595,
            8.921500205993652,
            -12.537599563598633
          ]
        }
      ]
    },
    {
      "id": "E:126",
      "chain": "E",
      "resseq": 126,
      "icode": "",
      "resname": "THR",
      "hetflag": " ",
      "sasa": 2.9999523162841797,
      "atoms": [
        {
          "atom_index": 5838,
          "name": "N",
          "element": "N",
          "coord": [
            1.7639000415802002,
            8.875699996948242,
            -11.916099548339844
          ]
        },
        {
          "atom_index": 5839,
          "name": "CA",
          "element": "C",
          "coord": [
            1.8693000078201294,
            8.86139965057373,
            -11.81820011138916
          ]
        },
        {
          "atom_index": 5840,
          "name": "C",
          "element": "C",
          "coord": [
            1.9845000505447388,
            8.788000106811523,
            -11.886799812316895
          ]
        },
        {
          "atom_index": 5841,
          "name": "O",
          "element": "O",
          "coord": [
            1.965999960899353,
            8.680800437927246,
            -11.942999839782715
          ]
        },
        {
          "atom_index": 5842,
          "name": "CB",
          "element": "C",
          "coord": [
            1.819200038909912,
            8.784199714660645,
            -11.696900367736816
          ]
        },
        {
          "atom_index": 5843,
          "name": "OG1",
          "element": "O",
          "coord": [
            1.687999963760376,
            8.734700202941895,
            -11.724100112915039
          ]
        },
        {
          "atom_index": 5844,
          "name": "CG2",
          "element": "C",
          "coord": [
            1.8099000453948975,
            8.87559986114502,
            -11.577799797058105
          ]
        }
      ]
    },
    {
      "id": "E:127",
      "chain": "E",
      "resseq": 127,
      "icode": "",
      "resname": "TRP",
      "hetflag": " ",
      "sasa": 0.0,
      "atoms": [
        {
          "atom_index": 5845,
          "name": "N",
          "element": "N",
          "coord": [
            2.1005001068115234,
            8.851699829101562,
            -11.893099784851074
          ]
        },
        {
          "atom_index": 5846,
          "name": "CA",
          "element": "C",
          "coord": [
            2.216200113296509,
            8.790800094604492,
            -11.95580005645752
          ]
        },
        {
          "atom_index": 5847,
          "name": "C",
          "element": "C",
          "coord": [
            2.3155999183654785,
            8.77560043334961,
            -11.843700408935547
          ]
        },
        {
          "atom_index": 5848,
          "name": "O",
          "element": "O",
          "coord": [
            2.3921000957489014,
            8.867300033569336,
            -11.811300277709961
          ]
        },
        {
          "atom_index": 5849,
          "name": "CB",
          "element": "C",
          "coord": [
            2.2683000564575195,
            8.879199981689453,
            -12.06779956817627
          ]
        },
        {
          "atom_index": 5850,
          "name": "CG",
          "element": "C",
          "coord": [
            2.1602001190185547,
            8.916399955749512,
            -12.164199829101562
          ]
        },
        {
          "atom_index": 5851,
          "name": "CD1",
          "element": "C",
          "coord": [
            2.0971999168395996,
            9.036999702453613,
            -12.173299789428711
          ]
        },
        {
          "atom_index": 5852,
          "name": "CD2",
          "element": "C",
          "coord": [
            2.1022000312805176,
            8.8326997756958,
            -12.264800071716309
          ]
        },
        {
          "atom_index": 5853,
          "name": "NE1",
          "element": "N",
          "coord": [
            2.0041000843048096,
            9.034500122070312,
            -12.273799896240234
          ]
        },
        {
          "atom_index": 5854,
          "name": "CE2",
          "element": "C",
          "coord": [
            2.0044000148773193,
            8.90999984741211,
            -12.332200050354004
          ]
        },
        {
          "atom_index": 5855,
          "name": "CE3",
          "element": "C",
          "coord": [
            2.121799945831299,
            8.70009994506836,
            -12.306099891662598
          ]
        },
        {
          "atom_index": 5856,
          "name": "CZ2",
          "element": "C",
          "coord": [
            1.927899956703186,
            8.859399795532227,
            -12.43690013885498
          ]
        },
        {
          "atom_index": 5857,
          "name": "CZ3",
          "element": "C",
          "coord": [
            2.0457000732421875,
            8.650300025939941,
            -12.410200119018555
          ]
        },
        {
          "atom_index": 5858,
          "name": "CH2",
          "element": "C",
          "coord": [
            1.9502999782562256,
            8.729399681091309,
            -12.474100112915039
          ]
        }
      ]
    },
    {
      "id": "E:128",
      "chain": "E",
      "resseq": 128,
      "icode": "",
      "resname": "THR",
      "hetflag": " ",
      "sasa": 3.319664478302002,
      "atoms": [
        {
          "atom_index": 5859,
          "name": "N",
          "element": "N",
          "coord": [
            2.3013999462127686,
            8.661800384521484,
            -11.777099609375
          ]
        },
        {
          "atom_index": 5860,
          "name": "CA",
          "element": "C",
          "coord": [
            2.3798000812530518,
            8.62030029296875,
            -11.661700248718262
          ]
        },
        {
          "atom_index": 5861,
          "name": "C",
          "element": "C",
          "coord": [
            2.516700029373169,
            8.56470012664795,
            -11.695099830627441
          ]
        },
        {
          "atom_index": 5862,
          "name": "O",
          "element": "O",
          "coord": [
            2.527899980545044,
            8.47130012512207,
            -11.772899627685547
          ]
        },
        {
          "atom_index": 5863,
          "name": "CB",
          "element": "C",
          "coord": [
            2.302500009536743,
            8.512299537658691,
            -11.587400436401367
          ]
        },
        {
          "atom_index": 5864,
          "name": "OG1",
          "element": "O",
          "coord": [
            2.1849000453948975,
            8.570099830627441,
            -11.530900001525879
          ]
        },
        {
          "atom_index": 5865,
          "name": "CG2",
          "element": "C",
          "coord": [
            2.3847999572753906,
            8.450799942016602,
            -11.479499816894531
          ]
        }
      ]
    },
    {
      "id": "E:129",
      "chain": "E",
      "resseq": 129,
      "icode": "",
      "resname": "GLY",
      "hetflag": " ",
      "sasa": 0.0,
      "atoms": [
        {
          "atom_index": 5866,
          "name": "N",
          "element": "N",
          "coord": [
            2.619800090789795,
            8.618499755859375,
            -11.631999969482422
          ]
        },
        {
          "atom_index": 5867,
          "name": "CA",
          "element": "C",
          "coord": [
            2.7544000148773193,
            8.57040023803711,
            -11.656200408935547
          ]
        },
        {
          "atom_index": 5868,
          "name": "C",
          "element": "C",
          "coord": [
            2.8285000324249268,
            8.638799667358398,
            -11.768899917602539
          ]
        },
        {
          "atom_index": 5869,
          "name": "O",
          "element": "O",
          "coord": [
            2.9361000061035156,
            8.593400001525879,
            -11.808600425720215
          ]
        }
      ]
    },
    {
      "id": "E:130",
      "chain": "E",
      "resseq": 130,
      "icode": "",
      "resname": "VAL",
      "hetflag": " ",
      "sasa": 0.0,
      "atoms": [
        {
          "atom_index": 5870,
          "name": "N",
          "element": "N",
          "coord": [
            2.7697999477386475,
            8.744600296020508,
            -11.823800086975098
          ]
        },
        {
          "atom_index": 5871,
          "name": "CA",
          "element": "C",
          "coord": [
            2.833400011062622,
            8.82040023803711,
            -11.930999755859375
          ]
        },
        {
          "atom_index": 5872,
          "name": "C",
          "element": "C",
          "coord": [
            2.8315999507904053,
            8.970199584960938,
            -11.898200035095215
          ]
        },
        {
          "atom_index": 5873,
          "name": "O",
          "element": "O",
          "coord": [
            2.759700059890747,
            9.01550006866455,
            -11.809200286865234
          ]
        },
        {
          "atom_index": 5874,
          "name": "CB",
          "element": "C",
          "coord": [
            2.7655999660491943,
            8.796500205993652,
            -12.070199966430664
          ]
        },
        {
          "atom_index": 5875,
          "name": "CG1",
          "element": "C",
          "coord": [
            2.7772998809814453,
            8.652299880981445,
            -12.110799789428711
          ]
        },
        {
          "atom_index": 5876,
          "name": "CG2",
          "element": "C",
          "coord": [
            2.6198999881744385,
            8.840299606323242,
            -12.069199562072754
          ]
        }
      ]
    },
    {
      "id": "E:131",
      "chain": "E",
      "resseq": 131,
      "icode": "",
      "resname": "ILE",
      "hetflag": " ",
      "sasa": 2.2908477783203125,
      "atoms": [
        {
          "atom_index": 5877,
          "name": "N",
          "element": "N",
          "coord": [
            2.9173998832702637,
            9.044699668884277,
            -11.966099739074707
          ]
        },
        {
          "atom_index": 5878,
          "name": "CA",
          "element": "C",
          "coord": [
            2.9256999492645264,
            9.18850040435791,
            -11.950300216674805
          ]
        },
        {
          "atom_index": 5879,
          "name": "C",
          "element": "C",
          "coord": [
            2.8457000255584717,
            9.24020004272461,
            -12.068900108337402
          ]
        },
        {
          "atom_index": 5880,
          "name": "O",
          "element": "O",
          "coord": [
            2.8678998947143555,
            9.197500228881836,
            -12.180800437927246
          ]
        },
        {
          "atom_index": 5881,
          "name": "CB",
          "element": "C",
          "coord": [
            3.0722999572753906,
            9.234800338745117,
            -11.951600074768066
          ]
        },
        {
          "atom_index": 5882,
          "name": "CG1",
          "element": "C",
          "coord": [
            3.133500099182129,
            9.208000183105469,
            -11.813400268554688
          ]
        },
        {
          "atom_index": 5883,
          "name": "CG2",
          "element": "C",
          "coord": [
            3.080899953842163,
            9.38070011138916,
            -11.993300437927246
          ]
        },
        {
          "atom_index": 5884,
          "name": "CD1",
          "element": "C",
          "coord": [
            3.281100034713745,
            9.229399681091309,
            -11.807299613952637
          ]
        }
      ]
    },
    {
      "id": "E:132",
      "chain": "E",
      "resseq": 132,
      "icode": "",
      "resname": "GLN",
      "hetflag": " ",
      "sasa": 0.031651873141527176,
      "atoms": [
        {
          "atom_index": 5885,
          "name": "N",
          "element": "N",
          "coord": [
            2.746500015258789,
            9.324199676513672,
            -12.042699813842773
          ]
        },
        {
          "atom_index": 5886,
          "name": "CA",
          "element": "C",
          "coord": [
            2.6577000617980957,
            9.37600040435791,
            -12.147299766540527
          ]
        },
        {
          "atom_index": 5887,
          "name": "C",
          "element": "C",
          "coord": [
            2.69950008392334,
            9.512700080871582,
            -12.195699691772461
          ]
        },
        {
          "atom_index": 5888,
          "name": "O",
          "element": "O",
          "coord": [
            2.799299955368042,
            9.568900108337402,
            -12.150199890136719
          ]
        },
        {
          "atom_index": 5889,
          "name": "CB",
          "element": "C",
          "coord": [
            2.5144999027252197,
            9.384900093078613,
            -12.092900276184082
          ]
        },
        {
          "atom_index": 5890,
          "name": "CG",
          "element": "C",
          "coord": [
            2.466599941253662,
            9.25790023803711,
            -12.039799690246582
          ]
        },
        {
          "atom_index": 5891,
          "name": "CD",
          "element": "C",
          "coord": [
            2.3276000022888184,
            9.269100189208984,
            -11.98390007019043
          ]
        },
        {
          "atom_index": 5892,
          "name": "OE1",
          "element": "O",
          "coord": [
            2.250499963760376,
            9.35669994354248,
            -12.022199630737305
          ]
        },
        {
          "atom_index": 5893,
          "name": "NE2",
          "element": "N",
          "coord": [
            2.295300006866455,
            9.17959976196289,
            -11.891400337219238
          ]
        }
      ]
    },
    {
      "id": "E:133",
      "chain": "E",
      "resseq": 133,
      "icode": "",
      "resname": "ASN",
      "hetflag": " ",
      "sasa": 1.550941824913025,
      "atoms": [
        {
          "atom_index": 5894,
          "name": "N",
          "element": "N",
          "coord": [
            2.6180999279022217,
            9.568400382995605,
            -12.28380012512207
          ]
        },
        {
          "atom_index": 5895,
          "name": "CA",
          "element": "C",
          "coord": [
            2.641700029373169,
            9.701800346374512,
            -12.334199905395508
          ]
        },
        {
          "atom_index": 5896,
          "name": "C",
          "element": "C",
          "coord": [
            2.778899908065796,
            9.733599662780762,
            -12.393699645996094
          ]
        },
        {
          "atom_index": 5897,
          "name": "O",
          "element": "O",
          "coord": [
            2.8315000534057617,
            9.843000411987305,
            -12.374899864196777
          ]
        },
        {
          "atom_index": 5898,
          "name": "CB",
          "element": "C",
          "coord": [
            2.600800037384033,
            9.803099632263184,
            -12.226400375366211
          ]
        },
        {
          "atom_index": 5899,
          "name": "CG",
          "element": "C",
          "coord": [
            2.4535000324249268,
            9.795100212097168,
            -12.193900108337402
          ]
        },
        {
          "atom_index": 5900,
          "name": "OD1",
          "element": "O",
          "coord": [
            2.3691000938415527,
            9.81190013885498,
            -12.281900405883789
          ]
        },
        {
          "atom_index": 5901,
          "name": "ND2",
          "element": "N",
          "coord": [
            2.4214000701904297,
            9.76609992980957,
            -12.0693998336792
          ]
        }
      ]
    },
    {
      "id": "E:134",
      "chain": "E",
      "resseq": 134,
      "icode": "",
      "resname": "GLY",
      "hetflag": " ",
      "sasa": 0.0,
      "atoms": [
        {
          "atom_index": 5902,
          "name": "N",
          "element": "N",
          "coord": [
            2.8340001106262207,
            9.639100074768066,
            -12.468799591064453
          ]
        },
        {
          "atom_index": 5903,
          "name": "CA",
          "element": "C",
          "coord": [
            2.960400104522705,
            9.661999702453613,
            -12.53600025177002
          ]
        },
        {
          "atom_index": 5904,
          "name": "C",
          "element": "C",
          "coord": [
            2.9419000148773193,
            9.76930046081543,
            -12.642600059509277
          ]
        },
        {
          "atom_index": 5905,
          "name": "O",
          "element": "O",
          "coord": [
            2.8333001136779785,
            9.786199569702148,
            -12.697699546813965
          ]
        }
      ]
    },
    {
      "id": "E:135",
      "chain": "E",
      "resseq": 135,
      "icode": "",
      "resname": "GLY",
      "hetflag": " ",
      "sasa": 0.0,
      "atoms": [
        {
          "atom_index": 5906,
          "name": "N",
          "element": "N",
          "coord": [
            3.048799991607666,
            9.839699745178223,
            -12.675800323486328
          ]
        },
        {
          "atom_index": 5907,
          "name": "CA",
          "element": "C",
          "coord": [
            3.0392000675201416,
            9.945500373840332,
            -12.774299621582031
          ]
        },
        {
          "atom_index": 5908,
          "name": "C",
          "element": "C",
          "coord": [
            3.15939998626709,
            9.949899673461914,
            -12.86620044708252
          ]
        },
        {
          "atom_index": 5909,
          "name": "O",
          "element": "O",
          "coord": [
            3.257699966430664,
            9.879199981689453,
            -12.845000267028809
          ]
        }
      ]
    },
    {
      "id": "E:136",
      "chain": "E",
      "resseq": 136,
      "icode": "",
      "resname": "SER",
      "hetflag": " ",
      "sasa": 0.0,
      "atoms": [
        {
          "atom_index": 5910,
          "name": "N",
          "element": "N",
          "coord": [
            3.154599905014038,
            10.037500381469727,
            -12.965299606323242
          ]
        },
        {
          "atom_index": 5911,
          "name": "CA",
          "element": "C",
          "coord": [
            3.262500047683716,
            10.046299934387207,
            -13.059599876403809
          ]
        },
        {
          "atom_index": 5912,
          "name": "C",
          "element": "C",
          "coord": [
            3.2848000526428223,
            10.189299583435059,
            -13.099499702453613
          ]
        },
        {
          "atom_index": 5913,
          "name": "O",
          "element": "O",
          "coord": [
            3.1930999755859375,
            10.271200180053711,
            -13.097900390625
          ]
        },
        {
          "atom_index": 5914,
          "name": "CB",
          "element": "C",
          "coord": [
            3.228100061416626,
            9.964099884033203,
            -13.183600425720215
          ]
        },
        {
          "atom_index": 5915,
          "name": "OG",
          "element": "O",
          "coord": [
            3.339900016784668,
            9.953700065612793,
            -13.268699645996094
          ]
        }
      ]
    },
    {
      "id": "E:137",
      "chain": "E",
      "resseq": 137,
      "icode": "",
      "resname": "ASN",
      "hetflag": " ",
      "sasa": 1.7092010974884033,
      "atoms": [
        {
          "atom_index": 5916,
          "name": "N",
          "element": "N",
          "coord": [
            3.4079999923706055,
            10.22029972076416,
            -13.135700225830078
          ]
        },
        {
          "atom_index": 5917,
          "name": "CA",
          "element": "C",
          "coord": [
            3.4403998851776123,
            10.354900360107422,
            -13.178999900817871
          ]
        },
        {
          "atom_index": 5918,
          "name": "C",
          "element": "C",
          "coord": [
            3.3998000621795654,
            10.373700141906738,
            -13.323200225830078
          ]
        },
        {
          "atom_index": 5919,
          "name": "O",
          "element": "O",
          "coord": [
            3.414900064468384,
            10.482600212097168,
            -13.378800392150879
          ]
        },
        {
          "atom_index": 5920,
          "name": "CB",
          "element": "C",
          "coord": [
            3.5871999263763428,
            10.386099815368652,
            -13.156499862670898
          ]
        },
        {
          "atom_index": 5921,
          "name": "CG",
          "element": "C",
          "coord": [
            3.615299940109253,
            10.427300453186035,
            -13.012299537658691
          ]
        },
        {
          "atom_index": 5922,
          "name": "OD1",
          "element": "O",
          "coord": [
            3.5494000911712646,
            10.51710033416748,
            -12.95740032196045
          ]
        },
        {
          "atom_index": 5923,
          "name": "ND2",
          "element": "N",
          "coord": [
            3.7100000381469727,
            10.35990047454834,
            -12.94890022277832
          ]
        }
      ]
    },
    {
      "id": "E:138",
      "chain": "E",
      "resseq": 138,
      "icode": "",
      "resname": "ALA",
      "hetflag": " ",
      "sasa": 0.0,
      "atoms": [
        {
          "atom_index": 5924,
          "name": "N",
          "element": "N",
          "coord": [
            3.3494999408721924,
            10.265600204467773,
            -13.382800102233887
          ]
        },
        {
          "atom_index": 5925,
          "name": "CA",
          "element": "C",
          "coord": [
            3.299099922180176,
            10.267000198364258,
            -13.51930046081543
          ]
        },
        {
          "atom_index": 5926,
          "name": "C",
          "element": "C",
          "coord": [
            3.1547999382019043,
            10.313699722290039,
            -13.508399963378906
          ]
        },
        {
          "atom_index": 5927,
          "name": "O",
          "element": "O",
          "coord": [
            3.096400022506714,
            10.356200218200684,
            -13.605899810791016
          ]
        },
        {
          "atom_index": 5928,
          "name": "CB",
          "element": "C",
          "coord": [
            3.3034000396728516,
            10.128499984741211,
            -13.579099655151367
          ]
        }
      ]
    },
    {
      "id": "E:139",
      "chain": "E",
      "resseq": 139,
      "icode": "",
      "resname": "CYS",
      "hetflag": " ",
      "sasa": 0.0,
      "atoms": [
        {
          "atom_index": 5929,
          "name": "N",
          "element": "N",
          "coord": [
            3.0977001190185547,
            10.305500030517578,
            -13.388999938964844
          ]
        },
        {
          "atom_index": 5930,
          "name": "CA",
          "element": "C",
          "coord": [
            2.9607999324798584,
            10.347000122070312,
            -13.369000434875488
          ]
        },
        {
          "atom_index": 5931,
          "name": "C",
          "element": "C",
          "coord": [
            2.9523000717163086,
            10.444499969482422,
            -13.250399589538574
          ]
        },
        {
          "atom_index": 5932,
          "name": "O",
          "element": "O",
          "coord": [
            2.887399911880493,
            10.416999816894531,
            -13.149700164794922
          ]
        },
        {
          "atom_index": 5933,
          "name": "CB",
          "element": "C",
          "coord": [
            2.874300003051758,
            10.224100112915039,
            -13.343400001525879
          ]
        },
        {
          "atom_index": 5934,
          "name": "SG",
          "element": "S",
          "coord": [
            2.6970999240875244,
            10.264200210571289,
            -13.348099708557129
          ]
        }
      ]
    },
    {
      "id": "E:140",
      "chain": "E",
      "resseq": 140,
      "icode": "",
      "resname": "LYS",
      "hetflag": " ",
      "sasa": 1.658169150352478,
      "atoms": [
        {
          "atom_index": 5935,
          "name": "N",
          "element": "N",
          "coord": [
            3.0185000896453857,
            10.558799743652344,
            -13.261799812316895
          ]
        },
        {
          "atom_index": 5936,
          "name": "CA",
          "element": "C",
          "coord": [
            3.019200086593628,
            10.65470027923584,
            -13.152199745178223
          ]
        },
        {
          "atom_index": 5937,
          "name": "C",
          "element": "C",
          "coord": [
            2.8854000568389893,
            10.716699600219727,
            -13.124199867248535
          ]
        },
        {
          "atom_index": 5938,
          "name": "O",
          "element": "O",
          "coord": [
            2.8097000122070312,
            10.749099731445312,
            -13.215999603271484
          ]
        },
        {
          "atom_index": 5939,
          "name": "CB",
          "element": "C",
          "coord": [
            3.1217000484466553,
            10.76509952545166,
            -13.175200462341309
          ]
        },
        {
          "atom_index": 5940,
          "name": "CG",
          "element": "C",
          "coord": [
            3.2629001140594482,
            10.721699714660645,
            -13.150500297546387
          ]
        },
        {
          "atom_index": 5941,
          "name": "CD",
          "element": "C",
          "coord": [
            3.3441998958587646,
            10.840200424194336,
            -13.102700233459473
          ]
        },
        {
          "atom_index": 5942,
          "name": "CE",
          "element": "C",
          "coord": [
            3.4916999340057373,
            10.81980037689209,
            -13.130900382995605
          ]
        },
        {
          "atom_index": 5943,
          "name": "NZ",
          "element": "N",
          "coord": [
            3.5053999423980713,
            10.795900344848633,
            -13.27810001373291
          ]
        }
      ]
    },
    {
      "id": "E:141",
      "chain": "E",
      "resseq": 141,
      "icode": "",
      "resname": "ARG",
      "hetflag": " ",
      "sasa": 0.12906184792518616,
      "atoms": [
        {
          "atom_index": 5944,
          "name": "N",
          "element": "N",
          "coord": [
            2.854099988937378,
            10.72760009765625,
            -12.996199607849121
          ]
        },
        {
          "atom_index": 5945,
          "name": "CA",
          "element": "C",
          "coord": [
            2.7298998832702637,
            10.788100242614746,
            -12.9552001953125
          ]
        },
        {
          "atom_index": 5946,
          "name": "C",
          "element": "C",
          "coord": [
            2.7743000984191895,
            10.90310001373291,
            -12.868800163269043
          ]
        },
        {
          "atom_index": 5947,
          "name": "O",
          "element": "O",
          "coord": [
            2.8090999126434326,
            10.887100219726562,
            -12.751399993896484
          ]
        },
        {
          "atom_index": 5948,
          "name": "CB",
          "element": "C",
          "coord": [
            2.640199899673462,
            10.690699577331543,
            -12.880000114440918
          ]
        },
        {
          "atom_index": 5949,
          "name": "CG",
          "element": "C",
          "coord": [
            2.5058000087738037,
            10.753800392150879,
            -12.84280014038086
          ]
        },
        {
          "atom_index": 5950,
          "name": "CD",
          "element": "C",
          "coord": [
            2.395400047302246,
            10.650099754333496,
            -12.82229995727539
          ]
        },
        {
          "atom_index": 5951,
          "name": "NE",
          "element": "N",
          "coord": [
            2.313499927520752,
            10.629799842834473,
            -12.941499710083008
          ]
        },
        {
          "atom_index": 5952,
          "name": "CZ",
          "element": "C",
          "coord": [
            2.2711000442504883,
            10.511500358581543,
            -12.982600212097168
          ]
        },
        {
          "atom_index": 5953,
          "name": "NH1",
          "element": "N",
          "coord": [
            2.3041000366210938,
            10.403400421142578,
            -12.91409969329834
          ]
        },
        {
          "atom_index": 5954,
          "name": "NH2",
          "element": "N",
          "coord": [
            2.1867001056671143,
            10.503199577331543,
            -13.084400177001953
          ]
        }
      ]
    },
    {
      "id": "E:142",
      "chain": "E",
      "resseq": 142,
      "icode": "",
      "resname": "GLY",
      "hetflag": " ",
      "sasa": 1.3771164417266846,
      "atoms": [
        {
          "atom_index": 5955,
          "name": "N",
          "element": "N",
          "coord": [
            2.780400037765503,
            11.018799781799316,
            -12.933199882507324
          ]
        },
        {
          "atom_index": 5956,
          "name": "CA",
          "element": "C",
          "coord": [
            2.825500011444092,
            11.13860034942627,
            -12.867400169372559
          ]
        },
        {
          "atom_index": 5957,
          "name": "C",
          "element": "C",
          "coord": [
            2.9772000312805176,
            11.138799667358398,
            -12.872400283813477
          ]
        },
        {
          "atom_index": 5958,
          "name": "O",
          "element": "O",
          "coord": [
            3.0371999740600586,
            11.121500015258789,
            -12.979399681091309
          ]
        }
      ]
    },
    {
      "id": "E:143",
      "chain": "E",
      "resseq": 143,
      "icode": "",
      "resname": "PRO",
      "hetflag": " ",
      "sasa": 9.827725410461426,
      "atoms": [
        {
          "atom_index": 5959,
          "name": "N",
          "element": "N",
          "coord": [
            3.042099952697754,
            11.149700164794922,
            -12.755399703979492
          ]
        },
        {
          "atom_index": 5960,
          "name": "CA",
          "element": "C",
          "coord": [
            3.1877999305725098,
            11.152899742126465,
            -12.739399909973145
          ]
        },
        {
          "atom_index": 5961,
          "name": "C",
          "element": "C",
          "coord": [
            3.2595999240875244,
            11.01930046081543,
            -12.759400367736816
          ]
        },
        {
          "atom_index": 5962,
          "name": "O",
          "element": "O",
          "coord": [
            3.3620998859405518,
            11.011899948120117,
            -12.829899787902832
          ]
        },
        {
          "atom_index": 5963,
          "name": "CB",
          "element": "C",
          "coord": [
            3.203200101852417,
            11.201499938964844,
            -12.595399856567383
          ]
        },
        {
          "atom_index": 5964,
          "name": "CG",
          "element": "C",
          "coord": [
            3.0869998931884766,
            11.13010025024414,
            -12.52560043334961
          ]
        },
        {
          "atom_index": 5965,
          "name": "CD",
          "element": "C",
          "coord": [
            2.973900079727173,
            11.154399871826172,
            -12.62399959564209
          ]
        }
      ]
    },
    {
      "id": "E:144",
      "chain": "E",
      "resseq": 144,
      "icode": "",
      "resname": "GLY",
      "hetflag": " ",
      "sasa": 0.06453092396259308,
      "atoms": [
        {
          "atom_index": 5966,
          "name": "N",
          "element": "N",
          "coord": [
            3.2077999114990234,
            10.914899826049805,
            -12.694700241088867
          ]
        },
        {
          "atom_index": 5967,
          "name": "CA",
          "element": "C",
          "coord": [
            3.2711000442504883,
            10.785599708557129,
            -12.70359992980957
          ]
        },
        {
          "atom_index": 5968,
          "name": "C",
          "element": "C",
          "coord": [
            3.198499917984009,
            10.68019962310791,
            -12.782500267028809
          ]
        },
        {
          "atom_index": 5969,
          "name": "O",
          "element": "O",
          "coord": [
            3.104300022125244,
            10.706199645996094,
            -12.85669994354248
          ]
        }
      ]
    },
    {
      "id": "E:145",
      "chain": "E",
      "resseq": 145,
      "icode": "",
      "resname": "SER",
      "hetflag": " ",
      "sasa": 0.18917915225028992,
      "atoms": [
        {
          "atom_index": 5970,
          "name": "N",
          "element": "N",
          "coord": [
            3.2453999519348145,
            10.558500289916992,
            -12.763199806213379
          ]
        },
        {
          "atom_index": 5971,
          "name": "CA",
          "element": "C",
          "coord": [
            3.193000078201294,
            10.442099571228027,
            -12.829899787902832
          ]
        },
        {
          "atom_index": 5972,
          "name": "C",
          "element": "C",
          "coord": [
            3.047800064086914,
            10.409500122070312,
            -12.798299789428711
          ]
        },
        {
          "atom_index": 5973,
          "name": "O",
          "element": "O",
          "coord": [
            3.0011000633239746,
            10.425299644470215,
            -12.685500144958496
          ]
        },
        {
          "atom_index": 5974,
          "name": "CB",
          "element": "C",
          "coord": [
            3.2832000255584717,
            10.322799682617188,
            -12.799200057983398
          ]
        },
        {
          "atom_index": 5975,
          "name": "OG",
          "element": "O",
          "coord": [
            3.305299997329712,
            10.309900283813477,
            -12.660200119018555
          ]
        }
      ]
    },
    {
      "id": "E:146",
      "chain": "E",
      "resseq": 146,
      "icode": "",
      "resname": "GLY",
      "hetflag": " ",
      "sasa": 0.0,
      "atoms": [
        {
          "atom_index": 5976,
          "name": "N",
          "element": "N",
          "coord": [
            2.9769999980926514,
            10.36359977722168,
            -12.900099754333496
          ]
        },
        {
          "atom_index": 5977,
          "name": "CA",
          "element": "C",
          "coord": [
            2.83870005607605,
            10.32759952545166,
            -12.88290023803711
          ]
        },
        {
          "atom_index": 5978,
          "name": "C",
          "element": "C",
          "coord": [
            2.812000036239624,
            10.201499938964844,
            -12.961400032043457
          ]
        },
        {
          "atom_index": 5979,
          "name": "O",
          "element": "O",
          "coord": [
            2.9045000076293945,
            10.13029956817627,
            -13.00160026550293
          ]
        }
      ]
    },
    {
      "id": "E:147",
      "chain": "E",
      "resseq": 147,
      "icode": "",
      "resname": "PHE",
      "hetflag": " ",
      "sasa": 0.0,
      "atoms": [
        {
          "atom_index": 5980,
          "name": "N",
          "element": "N",
          "coord": [
            2.684999942779541,
            10.178000450134277,
            -12.989500045776367
          ]
        },
        {
          "atom_index": 5981,
          "name": "CA",
          "element": "C",
          "coord": [
            2.642899990081787,
            10.060500144958496,
            -13.061800003051758
          ]
        },
        {
          "atom_index": 5982,
          "name": "C",
          "element": "C",
          "coord": [
            2.4992001056671143,
            10.090800285339355,
            -13.099699974060059
          ]
        },
        {
          "atom_index": 5983,
          "name": "O",
          "element": "O",
          "coord": [
            2.4453999996185303,
            10.1943998336792,
            -13.058799743652344
          ]
        },
        {
          "atom_index": 5984,
          "name": "CB",
          "element": "C",
          "coord": [
            2.649399995803833,
            9.939200401306152,
            -12.968299865722656
          ]
        },
        {
          "atom_index": 5985,
          "name": "CG",
          "element": "C",
          "coord": [
            2.6556999683380127,
            9.80780029296875,
            -13.03969955444336
          ]
        },
        {
          "atom_index": 5986,
          "name": "CD1",
          "element": "C",
          "coord": [
            2.7662999629974365,
            9.775500297546387,
            -13.118300437927246
          ]
        },
        {
          "atom_index": 5987,
          "name": "CD2",
          "element": "C",
          "coord": [
            2.5515999794006348,
            9.71619987487793,
            -13.028800010681152
          ]
        },
        {
          "atom_index": 5988,
          "name": "CE1",
          "element": "C",
          "coord": [
            2.773200035095215,
            9.653800010681152,
            -13.1850004196167
          ]
        },
        {
          "atom_index": 5989,
          "name": "CE2",
          "element": "C",
          "coord": [
            2.557300090789795,
            9.594300270080566,
            -13.095100402832031
          ]
        },
        {
          "atom_index": 5990,
          "name": "CZ",
          "element": "C",
          "coord": [
            2.668600082397461,
            9.562600135803223,
            -13.173700332641602
          ]
        }
      ]
    },
    {
      "id": "E:148",
      "chain": "E",
      "resseq": 148,
      "icode": "",
      "resname": "PHE",
      "hetflag": " ",
      "sasa": 0.0,
      "atoms": [
        {
          "atom_index": 5991,
          "name": "N",
          "element": "N",
          "coord": [
            2.4377999305725098,
            10.002900123596191,
            -13.17870044708252
          ]
        },
        {
          "atom_index": 5992,
          "name": "CA",
          "element": "C",
          "coord": [
            2.2985999584198,
            10.0201997756958,
            -13.218700408935547
          ]
        },
        {
          "atom_index": 5993,
          "name": "C",
          "element": "C",
          "coord": [
            2.2163000106811523,
            10.02180004119873,
            -13.091400146484375
          ]
        },
        {
          "atom_index": 5994,
          "name": "O",
          "element": "O",
          "coord": [
            2.237499952316284,
            9.940799713134766,
            -13.000900268554688
          ]
        },
        {
          "atom_index": 5995,
          "name": "CB",
          "element": "C",
          "coord": [
            2.2523000240325928,
            9.903400421142578,
            -13.305999755859375
          ]
        },
        {
          "atom_index": 5996,
          "name": "CG",
          "element": "C",
          "coord": [
            2.328900098800659,
            9.890000343322754,
            -13.433199882507324
          ]
        },
        {
          "atom_index": 5997,
          "name": "CD1",
          "element": "C",
          "coord": [
            2.298799991607666,
            9.969799995422363,
            -13.542200088500977
          ]
        },
        {
          "atom_index": 5998,
          "name": "CD2",
          "element": "C",
          "coord": [
            2.432800054550171,
            9.798199653625488,
            -13.444100379943848
          ]
        },
        {
          "atom_index": 5999,
          "name": "CE1",
          "element": "C",
          "coord": [
            2.3701999187469482,
            9.95930004119873,
            -13.659000396728516
          ]
        },
        {
          "atom_index": 6000,
          "name": "CE2",
          "element": "C",
          "coord": [
            2.504699945449829,
            9.786999702453613,
            -13.56149959564209
          ]
        },
        {
          "atom_index": 6001,
          "name": "CZ",
          "element": "C",
          "coord": [
            2.473400115966797,
            9.868000030517578,
            -13.669099807739258
          ]
        }
      ]
    },
    {
      "id": "E:149",
      "chain": "E",
      "resseq": 149,
      "icode": "",
      "resname": "SER",
      "hetflag": " ",
      "sasa": 0.0,
      "atoms": [
        {
          "atom_index": 6002,
          "name": "N",
          "element": "N",
          "coord": [
            2.1215999126434326,
            10.113499641418457,
            -13.083700180053711
          ]
        },
        {
          "atom_index": 6003,
          "name": "CA",
          "element": "C",
          "coord": [
            2.038800001144409,
            10.123800277709961,
            -12.96500015258789
          ]
        },
        {
          "atom_index": 6004,
          "name": "C",
          "element": "C",
          "coord": [
            1.948099970817566,
            10.0024995803833,
            -12.936300277709961
          ]
        },
        {
          "atom_index": 6005,
          "name": "O",
          "element": "O",
          "coord": [
            1.9186999797821045,
            9.972800254821777,
            -12.82040023803711
          ]
        },
        {
          "atom_index": 6006,
          "name": "CB",
          "element": "C",
          "coord": [
            1.9558000564575195,
            10.252699851989746,
            -12.971599578857422
          ]
        },
        {
          "atom_index": 6007,
          "name": "OG",
          "element": "O",
          "coord": [
            1.8559999465942383,
            10.245699882507324,
            -13.072199821472168
          ]
        }
      ]
    },
    {
      "id": "E:150",
      "chain": "E",
      "resseq": 150,
      "icode": "",
      "resname": "ARG",
      "hetflag": " ",
      "sasa": 0.0,
      "atoms": [
        {
          "atom_index": 6008,
          "name": "N",
          "element": "N",
          "coord": [
            1.9071999788284302,
            9.929400444030762,
            -13.039199829101562
          ]
        },
        {
          "atom_index": 6009,
          "name": "CA",
          "element": "C",
          "coord": [
            1.8154000043869019,
            9.817899703979492,
            -13.017200469970703
          ]
        },
        {
          "atom_index": 6010,
          "name": "C",
          "element": "C",
          "coord": [
            1.8811999559402466,
            9.682100296020508,
            -13.001099586486816
          ]
        },
        {
          "atom_index": 6011,
          "name": "O",
          "element": "O",
          "coord": [
            1.8116999864578247,
            9.57919979095459,
            -12.9931001663208
          ]
        },
        {
          "atom_index": 6012,
          "name": "CB",
          "element": "C",
          "coord": [
            1.712399959564209,
            9.811699867248535,
            -13.130499839782715
          ]
        },
        {
          "atom_index": 6013,
          "name": "CG",
          "element": "C",
          "coord": [
            1.638700008392334,
            9.94379997253418,
            -13.156000137329102
          ]
        },
        {
          "atom_index": 6014,
          "name": "CD",
          "element": "C",
          "coord": [
            1.59089994430542,
            10.003999710083008,
            -13.024800300598145
          ]
        },
        {
          "atom_index": 6015,
          "name": "NE",
          "element": "N",
          "coord": [
            1.4838999509811401,
            10.102100372314453,
            -13.039999961853027
          ]
        },
        {
          "atom_index": 6016,
          "name": "CZ",
          "element": "C",
          "coord": [
            1.4301999807357788,
            10.17039966583252,
            -12.939200401306152
          ]
        },
        {
          "atom_index": 6017,
          "name": "NH1",
          "element": "N",
          "coord": [
            1.4759000539779663,
            10.15429973602295,
            -12.815400123596191
          ]
        },
        {
          "atom_index": 6018,
          "name": "NH2",
          "element": "N",
          "coord": [
            1.3219000101089478,
            10.24370002746582,
            -12.960599899291992
          ]
        }
      ]
    },
    {
      "id": "E:151",
      "chain": "E",
      "resseq": 151,
      "icode": "",
      "resname": "LEU",
      "hetflag": " ",
      "sasa": 0.0,
      "atoms": [
        {
          "atom_index": 6019,
          "name": "N",
          "element": "N",
          "coord": [
            2.0139000415802,
            9.681900024414062,
            -12.995499610900879
          ]
        },
        {
          "atom_index": 6020,
          "name": "CA",
          "element": "C",
          "coord": [
            2.089900016784668,
            9.559399604797363,
            -12.983799934387207
          ]
        },
        {
          "atom_index": 6021,
          "name": "C",
          "element": "C",
          "coord": [
            2.1816999912261963,
            9.569999694824219,
            -12.863100051879883
          ]
        },
        {
          "atom_index": 6022,
          "name": "O",
          "element": "O",
          "coord": [
            2.221299886703491,
            9.680100440979004,
            -12.823800086975098
          ]
        },
        {
          "atom_index": 6023,
          "name": "CB",
          "element": "C",
          "coord": [
            2.168100118637085,
            9.535400390625,
            -13.113300323486328
          ]
        },
        {
          "atom_index": 6024,
          "name": "CG",
          "element": "C",
          "coord": [
            2.0827999114990234,
            9.513199806213379,
            -13.23960018157959
          ]
        },
        {
          "atom_index": 6025,
          "name": "CD1",
          "element": "C",
          "coord": [
            2.1679999828338623,
            9.527600288391113,
            -13.36240005493164
          ]
        },
        {
          "atom_index": 6026,
          "name": "CD2",
          "element": "C",
          "coord": [
            2.015700101852417,
            9.375800132751465,
            -13.23550033569336
          ]
        }
      ]
    },
    {
      "id": "E:152",
      "chain": "E",
      "resseq": 152,
      "icode": "",
      "resname": "ASN",
      "hetflag": " ",
      "sasa": 0.0,
      "atoms": [
        {
          "atom_index": 6027,
          "name": "N",
          "element": "N",
          "coord": [
            2.213900089263916,
            9.455400466918945,
            -12.803899765014648
          ]
        },
        {
          "atom_index": 6028,
          "name": "CA",
          "element": "C",
          "coord": [
            2.296600103378296,
            9.446499824523926,
            -12.682900428771973
          ]
        },
        {
          "atom_index": 6029,
          "name": "C",
          "element": "C",
          "coord": [
            2.4205000400543213,
            9.358599662780762,
            -12.707200050354004
          ]
        },
        {
          "atom_index": 6030,
          "name": "O",
          "element": "O",
          "coord": [
            2.4094998836517334,
            9.236900329589844,
            -12.718299865722656
          ]
        },
        {
          "atom_index": 6031,
          "name": "CB",
          "element": "C",
          "coord": [
            2.2112998962402344,
            9.385499954223633,
            -12.570099830627441
          ]
        },
        {
          "atom_index": 6032,
          "name": "CG",
          "element": "C",
          "coord": [
            2.2720999717712402,
            9.403200149536133,
            -12.432999610900879
          ]
        },
        {
          "atom_index": 6033,
          "name": "OD1",
          "element": "O",
          "coord": [
            2.3879001140594482,
            9.442099571228027,
            -12.418999671936035
          ]
        },
        {
          "atom_index": 6034,
          "name": "ND2",
          "element": "N",
          "coord": [
            2.1928000450134277,
            9.376899719238281,
            -12.3302001953125
          ]
        }
      ]
    },
    {
      "id": "E:153",
      "chain": "E",
      "resseq": 153,
      "icode": "",
      "resname": "TRP",
      "hetflag": " ",
      "sasa": 0.0,
      "atoms": [
        {
          "atom_index": 6035,
          "name": "N",
          "element": "N",
          "coord": [
            2.5374999046325684,
            9.4197998046875,
            -12.71780014038086
          ]
        },
        {
          "atom_index": 6036,
          "name": "CA",
          "element": "C",
          "coord": [
            2.6591999530792236,
            9.344599723815918,
            -12.741700172424316
          ]
        },
        {
          "atom_index": 6037,
          "name": "C",
          "element": "C",
          "coord": [
            2.714200019836426,
            9.282699584960938,
            -12.612099647521973
          ]
        },
        {
          "atom_index": 6038,
          "name": "O",
          "element": "O",
          "coord": [
            2.765899896621704,
            9.352899551391602,
            -12.524800300598145
          ]
        },
        {
          "atom_index": 6039,
          "name": "CB",
          "element": "C",
          "coord": [
            2.7625999450683594,
            9.435400009155273,
            -12.807000160217285
          ]
        },
        {
          "atom_index": 6040,
          "name": "CG",
          "element": "C",
          "coord": [
            2.886399984359741,
            9.36620044708252,
            -12.858799934387207
          ]
        },
        {
          "atom_index": 6041,
          "name": "CD1",
          "element": "C",
          "coord": [
            2.9137001037597656,
            9.232000350952148,
            -12.858400344848633
          ]
        },
        {
          "atom_index": 6042,
          "name": "CD2",
          "element": "C",
          "coord": [
            2.9988999366760254,
            9.429400444030762,
            -12.919500350952148
          ]
        },
        {
          "atom_index": 6043,
          "name": "NE1",
          "element": "N",
          "coord": [
            3.0362000465393066,
            9.208499908447266,
            -12.915200233459473
          ]
        },
        {
          "atom_index": 6044,
          "name": "CE2",
          "element": "C",
          "coord": [
            3.0906999111175537,
            9.32759952545166,
            -12.953800201416016
          ]
        },
        {
          "atom_index": 6045,
          "name": "CE3",
          "element": "C",
          "coord": [
            3.030900001525879,
            9.562600135803223,
            -12.94909954071045
          ]
        },
        {
          "atom_index": 6046,
          "name": "CZ2",
          "element": "C",
          "coord": [
            3.211699962615967,
            9.354599952697754,
            -13.01509952545166
          ]
        },
        {
          "atom_index": 6047,
          "name": "CZ3",
          "element": "C",
          "coord": [
            3.1510000228881836,
            9.589500427246094,
            -13.010199546813965
          ]
        },
        {
          "atom_index": 6048,
          "name": "CH2",
          "element": "C",
          "coord": [
            3.240299940109253,
            9.485899925231934,
            -13.042699813842773
          ]
        }
      ]
    },
    {
      "id": "E:154",
      "chain": "E",
      "resseq": 154,
      "icode": "",
      "resname": "LEU",
      "hetflag": " ",
      "sasa": 0.0,
      "atoms": [
        {
          "atom_index": 6049,
          "name": "N",
          "element": "N",
          "coord": [
            2.7037999629974365,
            9.15060043334961,
            -12.601699829101562
          ]
        },
        {
          "atom_index": 6050,
          "name": "CA",
          "element": "C",
          "coord": [
            2.7507998943328857,
            9.077799797058105,
            -12.485400199890137
          ]
        },
        {
          "atom_index": 6051,
          "name": "C",
          "element": "C",
          "coord": [
            2.8915998935699463,
            9.021400451660156,
            -12.506600379943848
          ]
        },
        {
          "atom_index": 6052,
          "name": "O",
          "element": "O",
          "coord": [
            2.920300006866455,
            8.961199760437012,
            -12.611300468444824
          ]
        },
        {
          "atom_index": 6053,
          "name": "CB",
          "element": "C",
          "coord": [
            2.656100034713745,
            8.961799621582031,
            -12.456199645996094
          ]
        },
        {
          "atom_index": 6054,
          "name": "CG",
          "element": "C",
          "coord": [
            2.507200002670288,
            8.991399765014648,
            -12.454400062561035
          ]
        },
        {
          "atom_index": 6055,
          "name": "CD1",
          "element": "C",
          "coord": [
            2.431299924850464,
            8.86340045928955,
            -12.432700157165527
          ]
        },
        {
          "atom_index": 6056,
          "name": "CD2",
          "element": "C",
          "coord": [
            2.476799964904785,
            9.09179973602295,
            -12.34749984741211
          ]
        }
      ]
    },
    {
      "id": "E:155",
      "chain": "E",
      "resseq": 155,
      "icode": "",
      "resname": "THR",
      "hetflag": " ",
      "sasa": 0.0,
      "atoms": [
        {
          "atom_index": 6057,
          "name": "N",
          "element": "N",
          "coord": [
            2.9784998893737793,
            9.040200233459473,
            -12.407899856567383
          ]
        },
        {
          "atom_index": 6058,
          "name": "CA",
          "element": "C",
          "coord": [
            3.1136999130249023,
            8.98639965057373,
            -12.413800239562988
          ]
        },
        {
          "atom_index": 6059,
          "name": "C",
          "element": "C",
          "coord": [
            3.1389999389648438,
            8.90429973602295,
            -12.287300109863281
          ]
        },
        {
          "atom_index": 6060,
          "name": "O",
          "element": "O",
          "coord": [
            3.0555999279022217,
            8.902000427246094,
            -12.197199821472168
          ]
        },
        {
          "atom_index": 6061,
          "name": "CB",
          "element": "C",
          "coord": [
            3.220599889755249,
            9.094599723815918,
            -12.43649959564209
          ]
        },
        {
          "atom_index": 6062,
          "name": "OG1",
          "element": "O",
          "coord": [
            3.196700096130371,
            9.206199645996094,
            -12.350700378417969
          ]
        },
        {
          "atom_index": 6063,
          "name": "CG2",
          "element": "C",
          "coord": [
            3.2191998958587646,
            9.139699935913086,
            -12.581600189208984
          ]
        }
      ]
    },
    {
      "id": "E:156",
      "chain": "E",
      "resseq": 156,
      "icode": "",
      "resname": "LYS",
      "hetflag": " ",
      "sasa": 0.7279930710792542,
      "atoms": [
        {
          "atom_index": 6064,
          "name": "N",
          "element": "N",
          "coord": [
            3.250699996948242,
            8.833000183105469,
            -12.280699729919434
          ]
        },
        {
          "atom_index": 6065,
          "name": "CA",
          "element": "C",
          "coord": [
            3.276900053024292,
            8.748200416564941,
            -12.16569995880127
          ]
        },
        {
          "atom_index": 6066,
          "name": "C",
          "element": "C",
          "coord": [
            3.3027000427246094,
            8.817399978637695,
            -12.032400131225586
          ]
        },
        {
          "atom_index": 6067,
          "name": "O",
          "element": "O",
          "coord": [
            3.3650999069213867,
            8.92389965057373,
            -12.024299621582031
          ]
        },
        {
          "atom_index": 6068,
          "name": "CB",
          "element": "C",
          "coord": [
            3.3863000869750977,
            8.64680004119873,
            -12.197400093078613
          ]
        },
        {
          "atom_index": 6069,
          "name": "CG",
          "element": "C",
          "coord": [
            3.517199993133545,
            8.669300079345703,
            -12.128299713134766
          ]
        },
        {
          "atom_index": 6070,
          "name": "CD",
          "element": "C",
          "coord": [
            3.6061999797821045,
            8.763299942016602,
            -12.200499534606934
          ]
        },
        {
          "atom_index": 6071,
          "name": "CE",
          "element": "C",
          "coord": [
            3.7453999519348145,
            8.746899604797363,
            -12.144100189208984
          ]
        },
        {
          "atom_index": 6072,
          "name": "NZ",
          "element": "N",
          "coord": [
            3.846100091934204,
            8.842499732971191,
            -12.197699546813965
          ]
        }
      ]
    },
    {
      "id": "E:157",
      "chain": "E",
      "resseq": 157,
      "icode": "",
      "resname": "SER",
      "hetflag": " ",
      "sasa": 1.2611943483352661,
      "atoms": [
        {
          "atom_index": 6073,
          "name": "N",
          "element": "N",
          "coord": [
            3.2527999877929688,
            8.75469970703125,
            -11.927399635314941
          ]
        },
        {
          "atom_index": 6074,
          "name": "CA",
          "element": "C",
          "coord": [
            3.2685000896453857,
            8.805299758911133,
            -11.792900085449219
          ]
        },
        {
          "atom_index": 6075,
          "name": "C",
          "element": "C",
          "coord": [
            3.384000062942505,
            8.728099822998047,
            -11.732000350952148
          ]
        },
        {
          "atom_index": 6076,
          "name": "O",
          "element": "O",
          "coord": [
            3.367799997329712,
            8.614999771118164,
            -11.684700012207031
          ]
        },
        {
          "atom_index": 6077,
          "name": "CB",
          "element": "C",
          "coord": [
            3.1389000415802,
            8.77970027923584,
            -11.71679973602295
          ]
        },
        {
          "atom_index": 6078,
          "name": "OG",
          "element": "O",
          "coord": [
            3.1507999897003174,
            8.801799774169922,
            -11.578300476074219
          ]
        }
      ]
    },
    {
      "id": "E:158",
      "chain": "E",
      "resseq": 158,
      "icode": "",
      "resname": "GLY",
      "hetflag": " ",
      "sasa": 1.5810075998306274,
      "atoms": [
        {
          "atom_index": 6079,
          "name": "N",
          "element": "N",
          "coord": [
            3.503200054168701,
            8.784299850463867,
            -11.740400314331055
          ]
        },
        {
          "atom_index": 6080,
          "name": "CA",
          "element": "C",
          "coord": [
            3.617300033569336,
            8.714500427246094,
            -11.684399604797363
          ]
        },
        {
          "atom_index": 6081,
          "name": "C",
          "element": "C",
          "coord": [
            3.677299976348877,
            8.603300094604492,
            -11.770099639892578
          ]
        },
        {
          "atom_index": 6082,
          "name": "O",
          "element": "O",
          "coord": [
            3.7174999713897705,
            8.628399848937988,
            -11.884099960327148
          ]
        }
      ]
    },
    {
      "id": "E:159",
      "chain": "E",
      "resseq": 159,
      "icode": "",
      "resname": "SER",
      "hetflag": " ",
      "sasa": 6.7212114334106445,
      "atoms": [
        {
          "atom_index": 6083,
          "name": "N",
          "element": "N",
          "coord": [
            3.683500051498413,
            8.481200218200684,
            -11.716300010681152
          ]
        },
        {
          "atom_index": 6084,
          "name": "CA",
          "element": "C",
          "coord": [
            3.7444000244140625,
            8.369000434875488,
            -11.788100242614746
          ]
        },
        {
          "atom_index": 6085,
          "name": "C",
          "element": "C",
          "coord": [
            3.6503000259399414,
            8.281299591064453,
            -11.867300033569336
          ]
        },
        {
          "atom_index": 6086,
          "name": "O",
          "element": "O",
          "coord": [
            3.6953999996185303,
            8.194299697875977,
            -11.941699981689453
          ]
        },
        {
          "atom_index": 6087,
          "name": "CB",
          "element": "C",
          "coord": [
            3.8292999267578125,
            8.281299591064453,
            -11.694199562072754
          ]
        },
        {
          "atom_index": 6088,
          "name": "OG",
          "element": "O",
          "coord": [
            3.7507998943328857,
            8.215700149536133,
            -11.595199584960938
          ]
        }
      ]
    },
    {
      "id": "E:160",
      "chain": "E",
      "resseq": 160,
      "icode": "",
      "resname": "THR",
      "hetflag": " ",
      "sasa": 1.151993751525879,
      "atoms": [
        {
          "atom_index": 6089,
          "name": "N",
          "element": "N",
          "coord": [
            3.5202999114990234,
            8.3016996383667,
            -11.851400375366211
          ]
        },
        {
          "atom_index": 6090,
          "name": "CA",
          "element": "C",
          "coord": [
            3.4256999492645264,
            8.222000122070312,
            -11.926799774169922
          ]
        },
        {
          "atom_index": 6091,
          "name": "C",
          "element": "C",
          "coord": [
            3.3060998916625977,
            8.2947998046875,
            -11.982000350952148
          ]
        },
        {
          "atom_index": 6092,
          "name": "O",
          "element": "O",
          "coord": [
            3.2620999813079834,
            8.397899627685547,
            -11.930299758911133
          ]
        },
        {
          "atom_index": 6093,
          "name": "CB",
          "element": "C",
          "coord": [
            3.3736000061035156,
            8.102299690246582,
            -11.846199989318848
          ]
        },
        {
          "atom_index": 6094,
          "name": "OG1",
          "element": "O",
          "coord": [
            3.360599994659424,
            8.138899803161621,
            -11.708100318908691
          ]
        },
        {
          "atom_index": 6095,
          "name": "CG2",
          "element": "C",
          "coord": [
            3.4667999744415283,
            7.98199987411499,
            -11.862600326538086
          ]
        }
      ]
    },
    {
      "id": "E:161",
      "chain": "E",
      "resseq": 161,
      "icode": "",
      "resname": "TYR",
      "hetflag": " ",
      "sasa": 0.0,
      "atoms": [
        {
          "atom_index": 6096,
          "name": "N",
          "element": "N",
          "coord": [
            3.2613000869750977,
            8.244099617004395,
            -12.095399856567383
          ]
        },
        {
          "atom_index": 6097,
          "name": "CA",
          "element": "C",
          "coord": [
            3.1431000232696533,
            8.29419994354248,
            -12.159299850463867
          ]
        },
        {
          "atom_index": 6098,
          "name": "C",
          "element": "C",
          "coord": [
            3.0566999912261963,
            8.17039966583252,
            -12.1427001953125
          ]
        },
        {
          "atom_index": 6099,
          "name": "O",
          "element": "O",
          "coord": [
            3.0947999954223633,
            8.062000274658203,
            -12.184499740600586
          ]
        },
        {
          "atom_index": 6100,
          "name": "CB",
          "element": "C",
          "coord": [
            3.1693999767303467,
            8.325599670410156,
            -12.305700302124023
          ]
        },
        {
          "atom_index": 6101,
          "name": "CG",
          "element": "C",
          "coord": [
            3.0511999130249023,
            8.390000343322754,
            -12.373299598693848
          ]
        },
        {
          "atom_index": 6102,
          "name": "CD1",
          "element": "C",
          "coord": [
            2.935800075531006,
            8.316300392150879,
            -12.401399612426758
          ]
        },
        {
          "atom_index": 6103,
          "name": "CD2",
          "element": "C",
          "coord": [
            3.0552000999450684,
            8.522899627685547,
            -12.412400245666504
          ]
        },
        {
          "atom_index": 6104,
          "name": "CE1",
          "element": "C",
          "coord": [
            2.828000068664551,
            8.37339973449707,
            -12.46679973602295
          ]
        },
        {
          "atom_index": 6105,
          "name": "CE2",
          "element": "C",
          "coord": [
            2.9475998878479004,
            8.580900192260742,
            -12.477999687194824
          ]
        },
        {
          "atom_index": 6106,
          "name": "CZ",
          "element": "C",
          "coord": [
            2.8345000743865967,
            8.50570011138916,
            -12.505499839782715
          ]
        },
        {
          "atom_index": 6107,
          "name": "OH",
          "element": "O",
          "coord": [
            2.7291998863220215,
            8.563199996948242,
            -12.5733003616333
          ]
        }
      ]
    },
    {
      "id": "E:162",
      "chain": "E",
      "resseq": 162,
      "icode": "",
      "resname": "PRO",
      "hetflag": " ",
      "sasa": 0.0,
      "atoms": [
        {
          "atom_index": 6108,
          "name": "N",
          "element": "N",
          "coord": [
            2.9475998878479004,
            8.181900024414062,
            -12.066399574279785
          ]
        },
        {
          "atom_index": 6109,
          "name": "CA",
          "element": "C",
          "coord": [
            2.858099937438965,
            8.06879997253418,
            -12.04319953918457
          ]
        },
        {
          "atom_index": 6110,
          "name": "C",
          "element": "C",
          "coord": [
            2.7614998817443848,
            8.039600372314453,
            -12.155799865722656
          ]
        },
        {
          "atom_index": 6111,
          "name": "O",
          "element": "O",
          "coord": [
            2.75219988822937,
            8.114299774169922,
            -12.253800392150879
          ]
        },
        {
          "atom_index": 6112,
          "name": "CB",
          "element": "C",
          "coord": [
            2.782599925994873,
            8.112000465393066,
            -11.918399810791016
          ]
        },
        {
          "atom_index": 6113,
          "name": "CG",
          "element": "C",
          "coord": [
            2.767699956893921,
            8.258000373840332,
            -11.939499855041504
          ]
        },
        {
          "atom_index": 6114,
          "name": "CD",
          "element": "C",
          "coord": [
            2.9072999954223633,
            8.29740047454834,
            -11.984000205993652
          ]
        }
      ]
    },
    {
      "id": "E:163",
      "chain": "E",
      "resseq": 163,
      "icode": "",
      "resname": "VAL",
      "hetflag": " ",
      "sasa": 0.0,
      "atoms": [
        {
          "atom_index": 6115,
          "name": "N",
          "element": "N",
          "coord": [
            2.6921000480651855,
            7.927599906921387,
            -12.142600059509277
          ]
        },
        {
          "atom_index": 6116,
          "name": "CA",
          "element": "C",
          "coord": [
            2.5933001041412354,
            7.89109992980957,
            -12.240900039672852
          ]
        },
        {
          "atom_index": 6117,
          "name": "C",
          "element": "C",
          "coord": [
            2.468400001525879,
            7.968500137329102,
            -12.203700065612793
          ]
        },
        {
          "atom_index": 6118,
          "name": "O",
          "element": "O",
          "coord": [
            2.4026999473571777,
            7.935299873352051,
            -12.105799674987793
          ]
        },
        {
          "atom_index": 6119,
          "name": "CB",
          "element": "C",
          "coord": [
            2.5629000663757324,
            7.739699840545654,
            -12.23900032043457
          ]
        },
        {
          "atom_index": 6120,
          "name": "CG1",
          "element": "C",
          "coord": [
            2.446700096130371,
            7.708199977874756,
            -12.333100318908691
          ]
        },
        {
          "atom_index": 6121,
          "name": "CG2",
          "element": "C",
          "coord": [
            2.6865999698638916,
            7.662499904632568,
            -12.282299995422363
          ]
        }
      ]
    },
    {
      "id": "E:164",
      "chain": "E",
      "resseq": 164,
      "icode": "",
      "resname": "LEU",
      "hetflag": " ",
      "sasa": 0.0,
      "atoms": [
        {
          "atom_index": 6122,
          "name": "N",
          "element": "N",
          "coord": [
            2.444200038909912,
            8.078399658203125,
            -12.274299621582031
          ]
        },
        {
          "atom_index": 6123,
          "name": "CA",
          "element": "C",
          "coord": [
            2.3268001079559326,
            8.160400390625,
            -12.251299858093262
          ]
        },
        {
          "atom_index": 6124,
          "name": "C",
          "element": "C",
          "coord": [
            2.206899881362915,
            8.08240032196045,
            -12.302900314331055
          ]
        },
        {
          "atom_index": 6125,
          "name": "O",
          "element": "O",
          "coord": [
            2.2116000652313232,
            8.023599624633789,
            -12.410799980163574
          ]
        },
        {
          "atom_index": 6126,
          "name": "CB",
          "element": "C",
          "coord": [
            2.3406999111175537,
            8.295100212097168,
            -12.323100090026855
          ]
        },
        {
          "atom_index": 6127,
          "name": "CG",
          "element": "C",
          "coord": [
            2.4549999237060547,
            8.387399673461914,
            -12.279000282287598
          ]
        },
        {
          "atom_index": 6128,
          "name": "CD1",
          "element": "C",
          "coord": [
            2.458699941635132,
            8.507399559020996,
            -12.371299743652344
          ]
        },
        {
          "atom_index": 6129,
          "name": "CD2",
          "element": "C",
          "coord": [
            2.4391000270843506,
            8.429699897766113,
            -12.133700370788574
          ]
        }
      ]
    },
    {
      "id": "E:165",
      "chain": "E",
      "resseq": 165,
      "icode": "",
      "resname": "ASN",
      "hetflag": " ",
      "sasa": 0.031651873141527176,
      "atoms": [
        {
          "atom_index": 6130,
          "name": "N",
          "element": "N",
          "coord": [
            2.0998001098632812,
            8.083600044250488,
            -12.224599838256836
          ]
        },
        {
          "atom_index": 6131,
          "name": "CA",
          "element": "C",
          "coord": [
            1.9767999649047852,
            8.011699676513672,
            -12.254899978637695
          ]
        },
        {
          "atom_index": 6132,
          "name": "C",
          "element": "C",
          "coord": [
            1.8621000051498413,
            8.09179973602295,
            -12.19260025024414
          ]
        },
        {
          "atom_index": 6133,
          "name": "O",
          "element": "O",
          "coord": [
            1.8286999464035034,
            8.071399688720703,
            -12.076299667358398
          ]
        },
        {
          "atom_index": 6134,
          "name": "CB",
          "element": "C",
          "coord": [
            1.9851000308990479,
            7.872399806976318,
            -12.189599990844727
          ]
        },
        {
          "atom_index": 6135,
          "name": "CG",
          "element": "C",
          "coord": [
            1.8753000497817993,
            7.779600143432617,
            -12.234100341796875
          ]
        },
        {
          "atom_index": 6136,
          "name": "OD1",
          "element": "O",
          "coord": [
            1.847000002861023,
            7.7677998542785645,
            -12.35319995880127
          ]
        },
        {
          "atom_index": 6137,
          "name": "ND2",
          "element": "N",
          "coord": [
            1.8154000043869019,
            7.708700180053711,
            -12.139100074768066
          ]
        }
      ]
    },
    {
      "id": "E:166",
      "chain": "E",
      "resseq": 166,
      "icode": "",
      "resname": "VAL",
      "hetflag": " ",
      "sasa": 0.0,
      "atoms": [
        {
          "atom_index": 6138,
          "name": "N",
          "element": "N",
          "coord": [
            1.804800033569336,
            8.186200141906738,
            -12.267000198364258
          ]
        },
        {
          "atom_index": 6139,
          "name": "CA",
          "element": "C",
          "coord": [
            1.6957999467849731,
            8.26729965209961,
            -12.21310043334961
          ]
        },
        {
          "atom_index": 6140,
          "name": "C",
          "element": "C",
          "coord": [
            1.5693999528884888,
            8.24489974975586,
            -12.288999557495117
          ]
        },
        {
          "atom_index": 6141,
          "name": "O",
          "element": "O",
          "coord": [
            1.57260000705719,
            8.203399658203125,
            -12.403300285339355
          ]
        },
        {
          "atom_index": 6142,
          "name": "CB",
          "element": "C",
          "coord": [
            1.7244000434875488,
            8.420299530029297,
            -12.215200424194336
          ]
        },
        {
          "atom_index": 6143,
          "name": "CG1",
          "element": "C",
          "coord": [
            1.8575999736785889,
            8.450200080871582,
            -12.150400161743164
          ]
        },
        {
          "atom_index": 6144,
          "name": "CG2",
          "element": "C",
          "coord": [
            1.7187999486923218,
            8.474200248718262,
            -12.356100082397461
          ]
        }
      ]
    },
    {
      "id": "E:167",
      "chain": "E",
      "resseq": 167,
      "icode": "",
      "resname": "THR",
      "hetflag": " ",
      "sasa": 0.35492008924484253,
      "atoms": [
        {
          "atom_index": 6145,
          "name": "N",
          "element": "N",
          "coord": [
            1.4585000276565552,
            8.281200408935547,
            -12.226900100708008
          ]
        },
        {
          "atom_index": 6146,
          "name": "CA",
          "element": "C",
          "coord": [
            1.329300045967102,
            8.265700340270996,
            -12.288399696350098
          ]
        },
        {
          "atom_index": 6147,
          "name": "C",
          "element": "C",
          "coord": [
            1.2472000122070312,
            8.391400337219238,
            -12.262800216674805
          ]
        },
        {
          "atom_index": 6148,
          "name": "O",
          "element": "O",
          "coord": [
            1.2697999477386475,
            8.463700294494629,
            -12.165599822998047
          ]
        },
        {
          "atom_index": 6149,
          "name": "CB",
          "element": "C",
          "coord": [
            1.2562999725341797,
            8.137299537658691,
            -12.235899925231934
          ]
        },
        {
          "atom_index": 6150,
          "name": "OG1",
          "element": "O",
          "coord": [
            1.128000020980835,
            8.124099731445312,
            -12.298399925231934
          ]
        },
        {
          "atom_index": 6151,
          "name": "CG2",
          "element": "C",
          "coord": [
            1.2354999780654907,
            8.14490032196045,
            -12.087800025939941
          ]
        }
      ]
    },
    {
      "id": "E:168",
      "chain": "E",
      "resseq": 168,
      "icode": "",
      "resname": "MET",
      "hetflag": " ",
      "sasa": 0.0,
      "atoms": [
        {
          "atom_index": 6152,
          "name": "N",
          "element": "N",
          "coord": [
            1.1562999486923218,
            8.41919994354248,
            -12.35509967803955
          ]
        },
        {
          "atom_index": 6153,
          "name": "CA",
          "element": "C",
          "coord": [
            1.0683000087738037,
            8.534299850463867,
            -12.347700119018555
          ]
        },
        {
          "atom_index": 6154,
          "name": "C",
          "element": "C",
          "coord": [
            0.9412999749183655,
            8.490900039672852,
            -12.420900344848633
          ]
        },
        {
          "atom_index": 6155,
          "name": "O",
          "element": "O",
          "coord": [
            0.9416999816894531,
            8.47249984741211,
            -12.541799545288086
          ]
        },
        {
          "atom_index": 6156,
          "name": "CB",
          "element": "C",
          "coord": [
            1.1340999603271484,
            8.65429973602295,
            -12.416999816894531
          ]
        },
        {
          "atom_index": 6157,
          "name": "CG",
          "element": "C",
          "coord": [
            1.080399990081787,
            8.789899826049805,
            -12.373299598693848
          ]
        },
        {
          "atom_index": 6158,
          "name": "SD",
          "element": "S",
          "coord": [
            1.1018999814987183,
            8.82289981842041,
            -12.194999694824219
          ]
        },
        {
          "atom_index": 6159,
          "name": "CE",
          "element": "C",
          "coord": [
            1.2770999670028687,
            8.856300354003906,
            -12.185799598693848
          ]
        }
      ]
    },
    {
      "id": "E:169",
      "chain": "E",
      "resseq": 169,
      "icode": "",
      "resname": "PRO",
      "hetflag": " ",
      "sasa": 0.09679638594388962,
      "atoms": [
        {
          "atom_index": 6160,
          "name": "N",
          "element": "N",
          "coord": [
            0.8324999809265137,
            8.468199729919434,
            -12.346699714660645
          ]
        },
        {
          "atom_index": 6161,
          "name": "CA",
          "element": "C",
          "coord": [
            0.7021999955177307,
            8.425000190734863,
            -12.398599624633789
          ]
        },
        {
          "atom_index": 6162,
          "name": "C",
          "element": "C",
          "coord": [
            0.6230000257492065,
            8.536800384521484,
            -12.462499618530273
          ]
        },
        {
          "atom_index": 6163,
          "name": "O",
          "element": "O",
          "coord": [
            0.6319000124931335,
            8.65250015258789,
            -12.419400215148926
          ]
        },
        {
          "atom_index": 6164,
          "name": "CB",
          "element": "C",
          "coord": [
            0.6277999877929688,
            8.378899574279785,
            -12.272199630737305
          ]
        },
        {
          "atom_index": 6165,
          "name": "CG",
          "element": "C",
          "coord": [
            0.7353000044822693,
            8.366100311279297,
            -12.166199684143066
          ]
        },
        {
          "atom_index": 6166,
          "name": "CD",
          "element": "C",
          "coord": [
            0.828000009059906,
            8.47819995880127,
            -12.200300216674805
          ]
        }
      ]
    },
    {
      "id": "E:170",
      "chain": "E",
      "resseq": 170,
      "icode": "",
      "resname": "ASN",
      "hetflag": " ",
      "sasa": 0.0,
      "atoms": [
        {
          "atom_index": 6167,
          "name": "N",
          "element": "N",
          "coord": [
            0.5440999865531921,
            8.503999710083008,
            -12.56410026550293
          ]
        },
        {
          "atom_index": 6168,
          "name": "CA",
          "element": "C",
          "coord": [
            0.4602000117301941,
            8.606599807739258,
            -12.623100280761719
          ]
        },
        {
          "atom_index": 6169,
          "name": "C",
          "element": "C",
          "coord": [
            0.32330000400543213,
            8.590100288391113,
            -12.557900428771973
          ]
        },
        {
          "atom_index": 6170,
          "name": "O",
          "element": "O",
          "coord": [
            0.24169999361038208,
            8.510000228881836,
            -12.601699829101562
          ]
        },
        {
          "atom_index": 6171,
          "name": "CB",
          "element": "C",
          "coord": [
            0.4494999945163727,
            8.596099853515625,
            -12.774999618530273
          ]
        },
        {
          "atom_index": 6172,
          "name": "CG",
          "element": "C",
          "coord": [
            0.3650999963283539,
            8.707300186157227,
            -12.832900047302246
          ]
        },
        {
          "atom_index": 6173,
          "name": "OD1",
          "element": "O",
          "coord": [
            0.3098999857902527,
            8.787599563598633,
            -12.759599685668945
          ]
        },
        {
          "atom_index": 6174,
          "name": "ND2",
          "element": "N",
          "coord": [
            0.3562999963760376,
            8.714099884033203,
            -12.963199615478516
          ]
        }
      ]
    },
    {
      "id": "E:171",
      "chain": "E",
      "resseq": 171,
      "icode": "",
      "resname": "ASN",
      "hetflag": " ",
      "sasa": 4.842060565948486,
      "atoms": [
        {
          "atom_index": 6175,
          "name": "N",
          "element": "N",
          "coord": [
            0.3021000027656555,
            8.660499572753906,
            -12.44729995727539
          ]
        },
        {
          "atom_index": 6176,
          "name": "CA",
          "element": "C",
          "coord": [
            0.17470000684261322,
            8.65310001373291,
            -12.376199722290039
          ]
        },
        {
          "atom_index": 6177,
          "name": "C",
          "element": "C",
          "coord": [
            0.07689999788999557,
            8.758000373840332,
            -12.424099922180176
          ]
        },
        {
          "atom_index": 6178,
          "name": "O",
          "element": "O",
          "coord": [
            -0.02199999988079071,
            8.78380012512207,
            -12.356900215148926
          ]
        },
        {
          "atom_index": 6179,
          "name": "CB",
          "element": "C",
          "coord": [
            0.1940000057220459,
            8.668800354003906,
            -12.225000381469727
          ]
        },
        {
          "atom_index": 6180,
          "name": "CG",
          "element": "C",
          "coord": [
            0.26510000228881836,
            8.550200462341309,
            -12.162099838256836
          ]
        },
        {
          "atom_index": 6181,
          "name": "OD1",
          "element": "O",
          "coord": [
            0.3619999885559082,
            8.567999839782715,
            -12.088199615478516
          ]
        },
        {
          "atom_index": 6182,
          "name": "ND2",
          "element": "N",
          "coord": [
            0.2167000025510788,
            8.428500175476074,
            -12.18970012664795
          ]
        }
      ]
    },
    {
      "id": "E:172",
      "chain": "E",
      "resseq": 172,
      "icode": "",
      "resname": "ASP",
      "hetflag": " ",
      "sasa": 0.9774256348609924,
      "atoms": [
        {
          "atom_index": 6183,
          "name": "N",
          "element": "N",
          "coord": [
            0.10649999976158142,
            8.821399688720703,
            -12.536700248718262
          ]
        },
        {
          "atom_index": 6184,
          "name": "CA",
          "element": "C",
          "coord": [
            0.01860000006854534,
            8.922900199890137,
            -12.590900421142578
          ]
        },
        {
          "atom_index": 6185,
          "name": "C",
          "element": "C",
          "coord": [
            -0.06729999929666519,
            8.866499900817871,
            -12.702300071716309
          ]
        },
        {
          "atom_index": 6186,
          "name": "O",
          "element": "O",
          "coord": [
            -0.05810000002384186,
            8.749099731445312,
            -12.737199783325195
          ]
        },
        {
          "atom_index": 6187,
          "name": "CB",
          "element": "C",
          "coord": [
            0.0989999994635582,
            9.042900085449219,
            -12.640199661254883
          ]
        },
        {
          "atom_index": 6188,
          "name": "CG",
          "element": "C",
          "coord": [
            0.1542000025510788,
            9.126700401306152,
            -12.525799751281738
          ]
        },
        {
          "atom_index": 6189,
          "name": "OD1",
          "element": "O",
          "coord": [
            0.07440000027418137,
            9.199299812316895,
            -12.461899757385254
          ]
        },
        {
          "atom_index": 6190,
          "name": "OD2",
          "element": "O",
          "coord": [
            0.2766000032424927,
            9.119500160217285,
            -12.498100280761719
          ]
        }
      ]
    },
    {
      "id": "E:173",
      "chain": "E",
      "resseq": 173,
      "icode": "",
      "resname": "ASN",
      "hetflag": " ",
      "sasa": 6.119855880737305,
      "atoms": [
        {
          "atom_index": 6191,
          "name": "N",
          "element": "N",
          "coord": [
            -0.1518000066280365,
            8.950799942016602,
            -12.758299827575684
          ]
        },
        {
          "atom_index": 6192,
          "name": "CA",
          "element": "C",
          "coord": [
            -0.24060000479221344,
            8.907600402832031,
            -12.864500045776367
          ]
        },
        {
          "atom_index": 6193,
          "name": "C",
          "element": "C",
          "coord": [
            -0.1914999932050705,
            8.956999778747559,
            -12.999300003051758
          ]
        },
        {
          "atom_index": 6194,
          "name": "O",
          "element": "O",
          "coord": [
            -0.2702000141143799,
            8.976900100708008,
            -13.091699600219727
          ]
        },
        {
          "atom_index": 6195,
          "name": "CB",
          "element": "C",
          "coord": [
            -0.38449999690055847,
            8.956299781799316,
            -12.837800025939941
          ]
        },
        {
          "atom_index": 6196,
          "name": "CG",
          "element": "C",
          "coord": [
            -0.3950999975204468,
            9.110199928283691,
            -12.828200340270996
          ]
        },
        {
          "atom_index": 6197,
          "name": "OD1",
          "element": "O",
          "coord": [
            -0.31839999556541443,
            9.183699607849121,
            -12.89210033416748
          ]
        },
        {
          "atom_index": 6198,
          "name": "ND2",
          "element": "N",
          "coord": [
            -0.48919999599456787,
            9.159000396728516,
            -12.746700286865234
          ]
        }
      ]
    },
    {
      "id": "E:174",
      "chain": "E",
      "resseq": 174,
      "icode": "",
      "resname": "PHE",
      "hetflag": " ",
      "sasa": 0.0,
      "atoms": [
        {
          "atom_index": 6199,
          "name": "N",
          "element": "N",
          "coord": [
            -0.061400000005960464,
            8.977100372314453,
            -13.011300086975098
          ]
        },
        {
          "atom_index": 6200,
          "name": "CA",
          "element": "C",
          "coord": [
            -0.006599999964237213,
            9.02340030670166,
            -13.137700080871582
          ]
        },
        {
          "atom_index": 6201,
          "name": "C",
          "element": "C",
          "coord": [
            0.12999999523162842,
            8.96150016784668,
            -13.161600112915039
          ]
        },
        {
          "atom_index": 6202,
          "name": "O",
          "element": "O",
          "coord": [
            0.18809999525547028,
            8.898599624633789,
            -13.072400093078613
          ]
        },
        {
          "atom_index": 6203,
          "name": "CB",
          "element": "C",
          "coord": [
            0.0032999999821186066,
            9.176199913024902,
            -13.138999938964844
          ]
        },
        {
          "atom_index": 6204,
          "name": "CG",
          "element": "C",
          "coord": [
            0.08500000089406967,
            9.231100082397461,
            -13.026599884033203
          ]
        },
        {
          "atom_index": 6205,
          "name": "CD1",
          "element": "C",
          "coord": [
            0.22370000183582306,
            9.2298002243042,
            -13.03279972076416
          ]
        },
        {
          "atom_index": 6206,
          "name": "CD2",
          "element": "C",
          "coord": [
            0.024000000208616257,
            9.278599739074707,
            -12.911999702453613
          ]
        },
        {
          "atom_index": 6207,
          "name": "CE1",
          "element": "C",
          "coord": [
            0.3000999987125397,
            9.274299621582031,
            -12.92650032043457
          ]
        },
        {
          "atom_index": 6208,
          "name": "CE2",
          "element": "C",
          "coord": [
            0.09989999979734421,
            9.323200225830078,
            -12.805399894714355
          ]
        },
        {
          "atom_index": 6209,
          "name": "CZ",
          "element": "C",
          "coord": [
            0.23839999735355377,
            9.321000099182129,
            -12.812800407409668
          ]
        }
      ]
    },
    {
      "id": "E:175",
      "chain": "E",
      "resseq": 175,
      "icode": "",
      "resname": "ASP",
      "hetflag": " ",
      "sasa": 0.0,
      "atoms": [
        {
          "atom_index": 6210,
          "name": "N",
          "element": "N",
          "coord": [
            0.17910000681877136,
            8.980799674987793,
            -13.282999992370605
          ]
        },
        {
          "atom_index": 6211,
          "name": "CA",
          "element": "C",
          "coord": [
            0.30809998512268066,
            8.92959976196289,
            -13.324799537658691
          ]
        },
        {
          "atom_index": 6212,
          "name": "C",
          "element": "C",
          "coord": [
            0.4194999933242798,
            9.021699905395508,
            -13.28339958190918
          ]
        },
        {
          "atom_index": 6213,
          "name": "O",
          "element": "O",
          "coord": [
            0.4106999933719635,
            9.144100189208984,
            -13.299500465393066
          ]
        },
        {
          "atom_index": 6214,
          "name": "CB",
          "element": "C",
          "coord": [
            0.31130000948905945,
            8.916899681091309,
            -13.476400375366211
          ]
        },
        {
          "atom_index": 6215,
          "name": "CG",
          "element": "C",
          "coord": [
            0.22789999842643738,
            8.80270004272461,
            -13.526900291442871
          ]
        },
        {
          "atom_index": 6216,
          "name": "OD1",
          "element": "O",
          "coord": [
            0.18150000274181366,
            8.720600128173828,
            -13.445199966430664
          ]
        },
        {
          "atom_index": 6217,
          "name": "OD2",
          "element": "O",
          "coord": [
            0.21089999377727509,
            8.791899681091309,
            -13.649999618530273
          ]
        }
      ]
    },
    {
      "id": "E:176",
      "chain": "E",
      "resseq": 176,
      "icode": "",
      "resname": "LYS",
      "hetflag": " ",
      "sasa": 0.0,
      "atoms": [
        {
          "atom_index": 6218,
          "name": "N",
          "element": "N",
          "coord": [
            0.5253000259399414,
            8.9621000289917,
            -13.232099533081055
          ]
        },
        {
          "atom_index": 6219,
          "name": "CA",
          "element": "C",
          "coord": [
            0.6413000226020813,
            9.036600112915039,
            -13.189800262451172
          ]
        },
        {
          "atom_index": 6220,
          "name": "C",
          "element": "C",
          "coord": [
            0.7509999871253967,
            9.014100074768066,
            -13.291899681091309
          ]
        },
        {
          "atom_index": 6221,
          "name": "O",
          "element": "O",
          "coord": [
            0.769599974155426,
            8.902099609375,
            -13.3371000289917
          ]
        },
        {
          "atom_index": 6222,
          "name": "CB",
          "element": "C",
          "coord": [
            0.6906999945640564,
            8.984199523925781,
            -13.054800033569336
          ]
        },
        {
          "atom_index": 6223,
          "name": "CG",
          "element": "C",
          "coord": [
            0.6028000116348267,
            9.014100074768066,
            -12.934800148010254
          ]
        },
        {
          "atom_index": 6224,
          "name": "CD",
          "element": "C",
          "coord": [
            0.666700005531311,
            8.952099800109863,
            -12.81350040435791
          ]
        },
        {
          "atom_index": 6225,
          "name": "CE",
          "element": "C",
          "coord": [
            0.5867999792098999,
            8.974599838256836,
            -12.686800003051758
          ]
        },
        {
          "atom_index": 6226,
          "name": "NZ",
          "element": "N",
          "coord": [
            0.6658999919891357,
            8.93120002746582,
            -12.567899703979492
          ]
        }
      ]
    },
    {
      "id": "E:177",
      "chain": "E",
      "resseq": 177,
      "icode": "",
      "resname": "LEU",
      "hetflag": " ",
      "sasa": 0.0,
      "atoms": [
        {
          "atom_index": 6227,
          "name": "N",
          "element": "N",
          "coord": [
            0.8202000260353088,
            9.119999885559082,
            -13.333000183105469
          ]
        },
        {
          "atom_index": 6228,
          "name": "CA",
          "element": "C",
          "coord": [
            0.9326000213623047,
            9.103899955749512,
            -13.425600051879883
          ]
        },
        {
          "atom_index": 6229,
          "name": "C",
          "element": "C",
          "coord": [
            1.0604000091552734,
            9.12399959564209,
            -13.344599723815918
          ]
        },
        {
          "atom_index": 6230,
          "name": "O",
          "element": "O",
          "coord": [
            1.076300024986267,
            9.225799560546875,
            -13.277899742126465
          ]
        },
        {
          "atom_index": 6231,
          "name": "CB",
          "element": "C",
          "coord": [
            0.926800012588501,
            9.208100318908691,
            -13.537599563598633
          ]
        },
        {
          "atom_index": 6232,
          "name": "CG",
          "element": "C",
          "coord": [
            1.0492000579833984,
            9.216400146484375,
            -13.629199981689453
          ]
        },
        {
          "atom_index": 6233,
          "name": "CD1",
          "element": "C",
          "coord": [
            1.062000036239624,
            9.09160041809082,
            -13.712800025939941
          ]
        },
        {
          "atom_index": 6234,
          "name": "CD2",
          "element": "C",
          "coord": [
            1.0413000583648682,
            9.34000015258789,
            -13.71619987487793
          ]
        }
      ]
    },
    {
      "id": "E:178",
      "chain": "E",
      "resseq": 178,
      "icode": "",
      "resname": "TYR",
      "hetflag": " ",
      "sasa": 0.0,
      "atoms": [
        {
          "atom_index": 6235,
          "name": "N",
          "element": "N",
          "coord": [
            1.1478999853134155,
            9.024800300598145,
            -13.342399597167969
          ]
        },
        {
          "atom_index": 6236,
          "name": "CA",
          "element": "C",
          "coord": [
            1.2734999656677246,
            9.038200378417969,
            -13.269499778747559
          ]
        },
        {
          "atom_index": 6237,
          "name": "C",
          "element": "C",
          "coord": [
            1.3870999813079834,
            9.045100212097168,
            -13.36870002746582
          ]
        },
        {
          "atom_index": 6238,
          "name": "O",
          "element": "O",
          "coord": [
            1.394700050354004,
            8.963299751281738,
            -13.46049976348877
          ]
        },
        {
          "atom_index": 6239,
          "name": "CB",
          "element": "C",
          "coord": [
            1.298699975013733,
            8.9197998046875,
            -13.177200317382812
          ]
        },
        {
          "atom_index": 6240,
          "name": "CG",
          "element": "C",
          "coord": [
            1.2128000259399414,
            8.916000366210938,
            -13.054200172424316
          ]
        },
        {
          "atom_index": 6241,
          "name": "CD1",
          "element": "C",
          "coord": [
            1.0921000242233276,
            8.847999572753906,
            -13.054200172424316
          ]
        },
        {
          "atom_index": 6242,
          "name": "CD2",
          "element": "C",
          "coord": [
            1.2555999755859375,
            8.974300384521484,
            -12.934499740600586
          ]
        },
        {
          "atom_index": 6243,
          "name": "CE1",
          "element": "C",
          "coord": [
            1.0164999961853027,
            8.836899757385254,
            -12.93910026550293
          ]
        },
        {
          "atom_index": 6244,
          "name": "CE2",
          "element": "C",
          "coord": [
            1.1793999671936035,
            8.963800430297852,
            -12.818099975585938
          ]
        },
        {
          "atom_index": 6245,
          "name": "CZ",
          "element": "C",
          "coord": [
            1.0607999563217163,
            8.894800186157227,
            -12.821700096130371
          ]
        },
        {
          "atom_index": 6246,
          "name": "OH",
          "element": "O",
          "coord": [
            0.9843000173568726,
            8.880900382995605,
            -12.709500312805176
          ]
        }
      ]
    },
    {
      "id": "E:179",
      "chain": "E",
      "resseq": 179,
      "icode": "",
      "resname": "ILE",
      "hetflag": " ",
      "sasa": 0.0,
      "atoms": [
        {
          "atom_index": 6247,
          "name": "N",
          "element": "N",
          "coord": [
            1.473099946975708,
            9.144399642944336,
            -13.351799964904785
          ]
        },
        {
          "atom_index": 6248,
          "name": "CA",
          "element": "C",
          "coord": [
            1.5892000198364258,
            9.162099838256836,
            -13.437800407409668
          ]
        },
        {
          "atom_index": 6249,
          "name": "C",
          "element": "C",
          "coord": [
            1.7074999809265137,
            9.12600040435791,
            -13.347800254821777
          ]
        },
        {
          "atom_index": 6250,
          "name": "O",
          "element": "O",
          "coord": [
            1.7080999612808228,
            9.163399696350098,
            -13.230999946594238
          ]
        },
        {
          "atom_index": 6251,
          "name": "CB",
          "element": "C",
          "coord": [
            1.6021000146865845,
            9.308899879455566,
            -13.484199523925781
          ]
        },
        {
          "atom_index": 6252,
          "name": "CG1",
          "element": "C",
          "coord": [
            1.4773000478744507,
            9.351300239562988,
            -13.56149959564209
          ]
        },
        {
          "atom_index": 6253,
          "name": "CG2",
          "element": "C",
          "coord": [
            1.7216999530792236,
            9.325300216674805,
            -13.574399948120117
          ]
        },
        {
          "atom_index": 6254,
          "name": "CD1",
          "element": "C",
          "coord": [
            1.4545999765396118,
            9.268699645996094,
            -13.685600280761719
          ]
        }
      ]
    },
    {
      "id": "E:180",
      "chain": "E",
      "resseq": 180,
      "icode": "",
      "resname": "TRP",
      "hetflag": " ",
      "sasa": 0.0,
      "atoms": [
        {
          "atom_index": 6255,
          "name": "N",
          "element": "N",
          "coord": [
            1.801900029182434,
            9.047200202941895,
            -13.39840030670166
          ]
        },
        {
          "atom_index": 6256,
          "name": "CA",
          "element": "C",
          "coord": [
            1.919800043106079,
            9.004799842834473,
            -13.322199821472168
          ]
        },
        {
          "atom_index": 6257,
          "name": "C",
          "element": "C",
          "coord": [
            2.028599977493286,
            8.981900215148926,
            -13.425100326538086
          ]
        },
        {
          "atom_index": 6258,
          "name": "O",
          "element": "O",
          "coord": [
            2.003000020980835,
            8.99370002746582,
            -13.543700218200684
          ]
        },
        {
          "atom_index": 6259,
          "name": "CB",
          "element": "C",
          "coord": [
            1.8913999795913696,
            8.875499725341797,
            -13.24370002746582
          ]
        },
        {
          "atom_index": 6260,
          "name": "CG",
          "element": "C",
          "coord": [
            1.8238999843597412,
            8.765399932861328,
            -13.323800086975098
          ]
        },
        {
          "atom_index": 6261,
          "name": "CD1",
          "element": "C",
          "coord": [
            1.6895999908447266,
            8.750699996948242,
            -13.346400260925293
          ]
        },
        {
          "atom_index": 6262,
          "name": "CD2",
          "element": "C",
          "coord": [
            1.8880000114440918,
            8.655799865722656,
            -13.391300201416016
          ]
        },
        {
          "atom_index": 6263,
          "name": "NE1",
          "element": "N",
          "coord": [
            1.6663999557495117,
            8.63949966430664,
            -13.423600196838379
          ]
        },
        {
          "atom_index": 6264,
          "name": "CE2",
          "element": "C",
          "coord": [
            1.7856999635696411,
            8.579400062561035,
            -13.453200340270996
          ]
        },
        {
          "atom_index": 6265,
          "name": "CE3",
          "element": "C",
          "coord": [
            2.0213000774383545,
            8.61460018157959,
            -13.406200408935547
          ]
        },
        {
          "atom_index": 6266,
          "name": "CZ2",
          "element": "C",
          "coord": [
            1.8127000331878662,
            8.464599609375,
            -13.528300285339355
          ]
        },
        {
          "atom_index": 6267,
          "name": "CZ3",
          "element": "C",
          "coord": [
            2.0481998920440674,
            8.5,
            -13.480899810791016
          ]
        },
        {
          "atom_index": 6268,
          "name": "CH2",
          "element": "C",
          "coord": [
            1.944200038909912,
            8.4266996383667,
            -13.541099548339844
          ]
        }
      ]
    },
    {
      "id": "E:181",
      "chain": "E",
      "resseq": 181,
      "icode": "",
      "resname": "GLY",
      "hetflag": " ",
      "sasa": 0.0,
      "atoms": [
        {
          "atom_index": 6269,
          "name": "N",
          "element": "N",
          "coord": [
            2.148900032043457,
            8.9483003616333,
            -13.38230037689209
          ]
        },
        {
          "atom_index": 6270,
          "name": "CA",
          "element": "C",
          "coord": [
            2.253999948501587,
            8.925999641418457,
            -13.478500366210938
          ]
        },
        {
          "atom_index": 6271,
          "name": "C",
          "element": "C",
          "coord": [
            2.3638999462127686,
            8.838399887084961,
            -13.422900199890137
          ]
        },
        {
          "atom_index": 6272,
          "name": "O",
          "element": "O",
          "coord": [
            2.3508999347686768,
            8.78339958190918,
            -13.313199996948242
          ]
        }
      ]
    },
    {
      "id": "E:182",
      "chain": "E",
      "resseq": 182,
      "icode": "",
      "resname": "ILE",
      "hetflag": " ",
      "sasa": 0.0,
      "atoms": [
        {
          "atom_index": 6273,
          "name": "N",
          "element": "N",
          "coord": [
            2.470099925994873,
            8.821399688720703,
            -13.501099586486816
          ]
        },
        {
          "atom_index": 6274,
          "name": "CA",
          "element": "C",
          "coord": [
            2.585099935531616,
            8.741000175476074,
            -13.460399627685547
          ]
        },
        {
          "atom_index": 6275,
          "name": "C",
          "element": "C",
          "coord": [
            2.711199998855591,
            8.818300247192383,
            -13.501199722290039
          ]
        },
        {
          "atom_index": 6276,
          "name": "O",
          "element": "O",
          "coord": [
            2.710200071334839,
            8.890299797058105,
            -13.601900100708008
          ]
        },
        {
          "atom_index": 6277,
          "name": "CB",
          "element": "C",
          "coord": [
            2.581899881362915,
            8.595600128173828,
            -13.522600173950195
          ]
        },
        {
          "atom_index": 6278,
          "name": "CG1",
          "element": "C",
          "coord": [
            2.6916000843048096,
            8.50790023803711,
            -13.461899757385254
          ]
        },
        {
          "atom_index": 6279,
          "name": "CG2",
          "element": "C",
          "coord": [
            2.6001999378204346,
            8.599599838256836,
            -13.672800064086914
          ]
        },
        {
          "atom_index": 6280,
          "name": "CD1",
          "element": "C",
          "coord": [
            2.671099901199341,
            8.362600326538086,
            -13.488200187683105
          ]
        }
      ]
    },
    {
      "id": "E:183",
      "chain": "E",
      "resseq": 183,
      "icode": "",
      "resname": "HIS",
      "hetflag": " ",
      "sasa": 0.0,
      "atoms": [
        {
          "atom_index": 6281,
          "name": "N",
          "element": "N",
          "coord": [
            2.816200017929077,
            8.809000015258789,
            -13.419699668884277
          ]
        },
        {
          "atom_index": 6282,
          "name": "CA",
          "element": "C",
          "coord": [
            2.941499948501587,
            8.878800392150879,
            -13.446999549865723
          ]
        },
        {
          "atom_index": 6283,
          "name": "C",
          "element": "C",
          "coord": [
            3.043100118637085,
            8.787300109863281,
            -13.516799926757812
          ]
        },
        {
          "atom_index": 6284,
          "name": "O",
          "element": "O",
          "coord": [
            3.066699981689453,
            8.67490005493164,
            -13.473600387573242
          ]
        },
        {
          "atom_index": 6285,
          "name": "CB",
          "element": "C",
          "coord": [
            2.998300075531006,
            8.93529987335205,
            -13.315099716186523
          ]
        },
        {
          "atom_index": 6286,
          "name": "CG",
          "element": "C",
          "coord": [
            3.1231000423431396,
            9.016900062561035,
            -13.330900192260742
          ]
        },
        {
          "atom_index": 6287,
          "name": "ND1",
          "element": "N",
          "coord": [
            3.23580002784729,
            8.991499900817871,
            -13.255499839782715
          ]
        },
        {
          "atom_index": 6288,
          "name": "CD2",
          "element": "C",
          "coord": [
            3.146199941635132,
            9.125399589538574,
            -13.407899856567383
          ]
        },
        {
          "atom_index": 6289,
          "name": "CE1",
          "element": "C",
          "coord": [
            3.322999954223633,
            9.084400177001953,
            -13.288000106811523
          ]
        },
        {
          "atom_index": 6290,
          "name": "NE2",
          "element": "N",
          "coord": [
            3.2741000652313232,
            9.16759967803955,
            -13.379599571228027
          ]
        }
      ]
    },
    {
      "id": "E:184",
      "chain": "E",
      "resseq": 184,
      "icode": "",
      "resname": "HIS",
      "hetflag": " ",
      "sasa": 0.0,
      "atoms": [
        {
          "atom_index": 6291,
          "name": "N",
          "element": "N",
          "coord": [
            3.0978000164031982,
            8.834799766540527,
            -13.628199577331543
          ]
        },
        {
          "atom_index": 6292,
          "name": "CA",
          "element": "C",
          "coord": [
            3.198699951171875,
            8.76259994506836,
            -13.703100204467773
          ]
        },
        {
          "atom_index": 6293,
          "name": "C",
          "element": "C",
          "coord": [
            3.333400011062622,
            8.830599784851074,
            -13.673600196838379
          ]
        },
        {
          "atom_index": 6294,
          "name": "O",
          "element": "O",
          "coord": [
            3.3598999977111816,
            8.939599990844727,
            -13.723899841308594
          ]
        },
        {
          "atom_index": 6295,
          "name": "CB",
          "element": "C",
          "coord": [
            3.1693999767303467,
            8.774299621582031,
            -13.851799964904785
          ]
        },
        {
          "atom_index": 6296,
          "name": "CG",
          "element": "C",
          "coord": [
            3.0374999046325684,
            8.71720027923584,
            -13.892499923706055
          ]
        },
        {
          "atom_index": 6297,
          "name": "ND1",
          "element": "N",
          "coord": [
            3.00819993019104,
            8.584600448608398,
            -13.874500274658203
          ]
        },
        {
          "atom_index": 6298,
          "name": "CD2",
          "element": "C",
          "coord": [
            2.9305999279022217,
            8.779999732971191,
            -13.947699546813965
          ]
        },
        {
          "atom_index": 6299,
          "name": "CE1",
          "element": "C",
          "coord": [
            2.8847999572753906,
            8.569600105285645,
            -13.918499946594238
          ]
        },
        {
          "atom_index": 6300,
          "name": "NE2",
          "element": "N",
          "coord": [
            2.8338000774383545,
            8.6850004196167,
            -13.963800430297852
          ]
        }
      ]
    },
    {
      "id": "E:185",
      "chain": "E",
      "resseq": 185,
      "icode": "",
      "resname": "PRO",
      "hetflag": " ",
      "sasa": 0.0,
      "atoms": [
        {
          "atom_index": 6301,
          "name": "N",
          "element": "N",
          "coord": [
            3.416800022125244,
            8.772000312805176,
            -13.585399627685547
          ]
        },
        {
          "atom_index": 6302,
          "name": "CA",
          "element": "C",
          "coord": [
            3.5448999404907227,
            8.836799621582031,
            -13.557600021362305
          ]
        },
        {
          "atom_index": 6303,
          "name": "C",
          "element": "C",
          "coord": [
            3.6363000869750977,
            8.826299667358398,
            -13.677499771118164
          ]
        },
        {
          "atom_index": 6304,
          "name": "O",
          "element": "O",
          "coord": [
            3.615499973297119,
            8.742199897766113,
            -13.765199661254883
          ]
        },
        {
          "atom_index": 6305,
          "name": "CB",
          "element": "C",
          "coord": [
            3.5992000102996826,
            8.756699562072754,
            -13.439900398254395
          ]
        },
        {
          "atom_index": 6306,
          "name": "CG",
          "element": "C",
          "coord": [
            3.478800058364868,
            8.706399917602539,
            -13.374899864196777
          ]
        },
        {
          "atom_index": 6307,
          "name": "CD",
          "element": "C",
          "coord": [
            3.3947999477386475,
            8.661600112915039,
            -13.49120044708252
          ]
        }
      ]
    },
    {
      "id": "E:186",
      "chain": "E",
      "resseq": 186,
      "icode": "",
      "resname": "SER",
      "hetflag": " ",
      "sasa": 0.0,
      "atoms": [
        {
          "atom_index": 6308,
          "name": "N",
          "element": "N",
          "coord": [
            3.737299919128418,
            8.91189956665039,
            -13.682100296020508
          ]
        },
        {
          "atom_index": 6309,
          "name": "CA",
          "element": "C",
          "coord": [
            3.8310999870300293,
            8.910699844360352,
            -13.792499542236328
          ]
        },
        {
          "atom_index": 6310,
          "name": "C",
          "element": "C",
          "coord": [
            3.9470999240875244,
            8.81350040435791,
            -13.767999649047852
          ]
        },
        {
          "atom_index": 6311,
          "name": "O",
          "element": "O",
          "coord": [
            4.012800216674805,
            8.77079963684082,
            -13.86299991607666
          ]
        },
        {
          "atom_index": 6312,
          "name": "CB",
          "element": "C",
          "coord": [
            3.882499933242798,
            9.051199913024902,
            -13.8193998336792
          ]
        },
        {
          "atom_index": 6313,
          "name": "OG",
          "element": "O",
          "coord": [
            3.9491000175476074,
            9.101900100708008,
            -13.705300331115723
          ]
        }
      ]
    },
    {
      "id": "E:187",
      "chain": "E",
      "resseq": 187,
      "icode": "",
      "resname": "THR",
      "hetflag": " ",
      "sasa": 0.0,
      "atoms": [
        {
          "atom_index": 6314,
          "name": "N",
          "element": "N",
          "coord": [
            3.9714999198913574,
            8.777299880981445,
            -13.64169979095459
          ]
        },
        {
          "atom_index": 6315,
          "name": "CA",
          "element": "C",
          "coord": [
            4.078499794006348,
            8.68280029296875,
            -13.606300354003906
          ]
        },
        {
          "atom_index": 6316,
          "name": "C",
          "element": "C",
          "coord": [
            4.034900188446045,
            8.598400115966797,
            -13.488699913024902
          ]
        },
        {
          "atom_index": 6317,
          "name": "O",
          "element": "O",
          "coord": [
            3.9403998851776123,
            8.633899688720703,
            -13.417099952697754
          ]
        },
        {
          "atom_index": 6318,
          "name": "CB",
          "element": "C",
          "coord": [
            4.211299896240234,
            8.752900123596191,
            -13.566499710083008
          ]
        },
        {
          "atom_index": 6319,
          "name": "OG1",
          "element": "O",
          "coord": [
            4.192699909210205,
            8.829700469970703,
            -13.446700096130371
          ]
        },
        {
          "atom_index": 6320,
          "name": "CG2",
          "element": "C",
          "coord": [
            4.259900093078613,
            8.844599723815918,
            -13.677900314331055
          ]
        }
      ]
    },
    {
      "id": "E:188",
      "chain": "E",
      "resseq": 188,
      "icode": "",
      "resname": "ASN",
      "hetflag": " ",
      "sasa": 0.0,
      "atoms": [
        {
          "atom_index": 6321,
          "name": "N",
          "element": "N",
          "coord": [
            4.105400085449219,
            8.487899780273438,
            -13.466899871826172
          ]
        },
        {
          "atom_index": 6322,
          "name": "CA",
          "element": "C",
          "coord": [
            4.074900150299072,
            8.39780044555664,
            -13.35509967803955
          ]
        },
        {
          "atom_index": 6323,
          "name": "C",
          "element": "C",
          "coord": [
            4.1107001304626465,
            8.4621000289917,
            -13.223099708557129
          ]
        },
        {
          "atom_index": 6324,
          "name": "O",
          "element": "O",
          "coord": [
            4.05210018157959,
            8.433099746704102,
            -13.119799613952637
          ]
        },
        {
          "atom_index": 6325,
          "name": "CB",
          "element": "C",
          "coord": [
            4.149799823760986,
            8.266599655151367,
            -13.368800163269043
          ]
        },
        {
          "atom_index": 6326,
          "name": "CG",
          "element": "C",
          "coord": [
            4.104100227355957,
            8.188400268554688,
            -13.487199783325195
          ]
        },
        {
          "atom_index": 6327,
          "name": "OD1",
          "element": "O",
          "coord": [
            4.000899791717529,
            8.121299743652344,
            -13.483200073242188
          ]
        },
        {
          "atom_index": 6328,
          "name": "ND2",
          "element": "N",
          "coord": [
            4.177199840545654,
            8.201299667358398,
            -13.596799850463867
          ]
        }
      ]
    },
    {
      "id": "E:189",
      "chain": "E",
      "resseq": 189,
      "icode": "",
      "resname": "GLN",
      "hetflag": " ",
      "sasa": 4.556918144226074,
      "atoms": [
        {
          "atom_index": 6329,
          "name": "N",
          "element": "N",
          "coord": [
            4.2108001708984375,
            8.547599792480469,
            -13.22659969329834
          ]
        },
        {
          "atom_index": 6330,
          "name": "CA",
          "element": "C",
          "coord": [
            4.252099990844727,
            8.618399620056152,
            -13.108400344848633
          ]
        },
        {
          "atom_index": 6331,
          "name": "C",
          "element": "C",
          "coord": [
            4.133299827575684,
            8.702899932861328,
            -13.061599731445312
          ]
        },
        {
          "atom_index": 6332,
          "name": "O",
          "element": "O",
          "coord": [
            4.09630012512207,
            8.69849967956543,
            -12.945199966430664
          ]
        },
        {
          "atom_index": 6333,
          "name": "CB",
          "element": "C",
          "coord": [
            4.3730998039245605,
            8.702899932861328,
            -13.144499778747559
          ]
        },
        {
          "atom_index": 6334,
          "name": "CG",
          "element": "C",
          "coord": [
            4.399799823760986,
            8.823599815368652,
            -13.058199882507324
          ]
        },
        {
          "atom_index": 6335,
          "name": "CD",
          "element": "C",
          "coord": [
            4.496799945831299,
            8.917799949645996,
            -13.128199577331543
          ]
        },
        {
          "atom_index": 6336,
          "name": "OE1",
          "element": "O",
          "coord": [
            4.478700160980225,
            9.040599822998047,
            -13.127799987792969
          ]
        },
        {
          "atom_index": 6337,
          "name": "NE2",
          "element": "N",
          "coord": [
            4.598400115966797,
            8.859600067138672,
            -13.193900108337402
          ]
        }
      ]
    },
    {
      "id": "E:190",
      "chain": "E",
      "resseq": 190,
      "icode": "",
      "resname": "GLU",
      "hetflag": " ",
      "sasa": 0.0,
      "atoms": [
        {
          "atom_index": 6338,
          "name": "N",
          "element": "N",
          "coord": [
            4.069499969482422,
            8.77340030670166,
            -13.15429973602295
          ]
        },
        {
          "atom_index": 6339,
          "name": "CA",
          "element": "C",
          "coord": [
            3.9535000324249268,
            8.855299949645996,
            -13.121899604797363
          ]
        },
        {
          "atom_index": 6340,
          "name": "C",
          "element": "C",
          "coord": [
            3.8401999473571777,
            8.76550006866455,
            -13.07129955291748
          ]
        },
        {
          "atom_index": 6341,
          "name": "O",
          "element": "O",
          "coord": [
            3.7778000831604004,
            8.794699668884277,
            -12.969799995422363
          ]
        },
        {
          "atom_index": 6342,
          "name": "CB",
          "element": "C",
          "coord": [
            3.911099910736084,
            8.934599876403809,
            -13.244500160217285
          ]
        },
        {
          "atom_index": 6343,
          "name": "CG",
          "element": "C",
          "coord": [
            3.7843000888824463,
            9.016900062561035,
            -13.227899551391602
          ]
        },
        {
          "atom_index": 6344,
          "name": "CD",
          "element": "C",
          "coord": [
            3.752000093460083,
            9.101099967956543,
            -13.351799964904785
          ]
        },
        {
          "atom_index": 6345,
          "name": "OE1",
          "element": "O",
          "coord": [
            3.8313000202178955,
            9.097599983215332,
            -13.449399948120117
          ]
        },
        {
          "atom_index": 6346,
          "name": "OE2",
          "element": "O",
          "coord": [
            3.647599935531616,
            9.170599937438965,
            -13.35159969329834
          ]
        }
      ]
    },
    {
      "id": "E:191",
      "chain": "E",
      "resseq": 191,
      "icode": "",
      "resname": "GLN",
      "hetflag": " ",
      "sasa": 0.0,
      "atoms": [
        {
          "atom_index": 6347,
          "name": "N",
          "element": "N",
          "coord": [
            3.8203001022338867,
            8.652099609375,
            -13.137399673461914
          ]
        },
        {
          "atom_index": 6348,
          "name": "CA",
          "element": "C",
          "coord": [
            3.717600107192993,
            8.555700302124023,
            -13.098199844360352
          ]
        },
        {
          "atom_index": 6349,
          "name": "C",
          "element": "C",
          "coord": [
            3.7297000885009766,
            8.510600090026855,
            -12.951800346374512
          ]
        },
        {
          "atom_index": 6350,
          "name": "O",
          "element": "O",
          "coord": [
            3.631999969482422,
            8.512999534606934,
            -12.876799583435059
          ]
        },
        {
          "atom_index": 6351,
          "name": "CB",
          "element": "C",
          "coord": [
            3.7235000133514404,
            8.432999610900879,
            -13.190600395202637
          ]
        },
        {
          "atom_index": 6352,
          "name": "CG",
          "element": "C",
          "coord": [
            3.6377999782562256,
            8.314200401306152,
            -13.147299766540527
          ]
        },
        {
          "atom_index": 6353,
          "name": "CD",
          "element": "C",
          "coord": [
            3.4897000789642334,
            8.34000015258789,
            -13.15779972076416
          ]
        },
        {
          "atom_index": 6354,
          "name": "OE1",
          "element": "O",
          "coord": [
            3.445499897003174,
            8.412400245666504,
            -13.245400428771973
          ]
        },
        {
          "atom_index": 6355,
          "name": "NE2",
          "element": "N",
          "coord": [
            3.412100076675415,
            8.280500411987305,
            -13.068499565124512
          ]
        }
      ]
    },
    {
      "id": "E:192",
      "chain": "E",
      "resseq": 192,
      "icode": "",
      "resname": "THR",
      "hetflag": " ",
      "sasa": 0.6042165756225586,
      "atoms": [
        {
          "atom_index": 6356,
          "name": "N",
          "element": "N",
          "coord": [
            3.848599910736084,
            8.466699600219727,
            -12.91189956665039
          ]
        },
        {
          "atom_index": 6357,
          "name": "CA",
          "element": "C",
          "coord": [
            3.869800090789795,
            8.419500350952148,
            -12.775500297546387
          ]
        },
        {
          "atom_index": 6358,
          "name": "C",
          "element": "C",
          "coord": [
            3.8742001056671143,
            8.534700393676758,
            -12.67609977722168
          ]
        },
        {
          "atom_index": 6359,
          "name": "O",
          "element": "O",
          "coord": [
            3.8262999057769775,
            8.520600318908691,
            -12.564000129699707
          ]
        },
        {
          "atom_index": 6360,
          "name": "CB",
          "element": "C",
          "coord": [
            3.9976000785827637,
            8.330300331115723,
            -12.762200355529785
          ]
        },
        {
          "atom_index": 6361,
          "name": "OG1",
          "element": "O",
          "coord": [
            4.113999843597412,
            8.405500411987305,
            -12.797499656677246
          ]
        },
        {
          "atom_index": 6362,
          "name": "CG2",
          "element": "C",
          "coord": [
            3.9881999492645264,
            8.208000183105469,
            -12.85219955444336
          ]
        }
      ]
    },
    {
      "id": "E:193",
      "chain": "E",
      "resseq": 193,
      "icode": "",
      "resname": "SER",
      "hetflag": " ",
      "sasa": 0.1261194348335266,
      "atoms": [
        {
          "atom_index": 6363,
          "name": "N",
          "element": "N",
          "coord": [
            3.92930006980896,
            8.648300170898438,
            -12.71780014038086
          ]
        },
        {
          "atom_index": 6364,
          "name": "CA",
          "element": "C",
          "coord": [
            3.937000036239624,
            8.76609992980957,
            -12.632200241088867
          ]
        },
        {
          "atom_index": 6365,
          "name": "C",
          "element": "C",
          "coord": [
            3.7999000549316406,
            8.810500144958496,
            -12.587200164794922
          ]
        },
        {
          "atom_index": 6366,
          "name": "O",
          "element": "O",
          "coord": [
            3.782099962234497,
            8.848899841308594,
            -12.471099853515625
          ]
        },
        {
          "atom_index": 6367,
          "name": "CB",
          "element": "C",
          "coord": [
            4.001200199127197,
            8.882699966430664,
            -12.706000328063965
          ]
        },
        {
          "atom_index": 6368,
          "name": "OG",
          "element": "O",
          "coord": [
            4.136600017547607,
            8.853899955749512,
            -12.736100196838379
          ]
        }
      ]
    },
    {
      "id": "E:194",
      "chain": "E",
      "resseq": 194,
      "icode": "",
      "resname": "LEU",
      "hetflag": " ",
      "sasa": 0.0,
      "atoms": [
        {
          "atom_index": 6369,
          "name": "N",
          "element": "N",
          "coord": [
            3.703900098800659,
            8.807999610900879,
            -12.679400444030762
          ]
        },
        {
          "atom_index": 6370,
          "name": "CA",
          "element": "C",
          "coord": [
            3.568000078201294,
            8.850899696350098,
            -12.649999618530273
          ]
        },
        {
          "atom_index": 6371,
          "name": "C",
          "element": "C",
          "coord": [
            3.478600025177002,
            8.738900184631348,
            -12.600000381469727
          ]
        },
        {
          "atom_index": 6372,
          "name": "O",
          "element": "O",
          "coord": [
            3.404400110244751,
            8.756500244140625,
            -12.504199981689453
          ]
        },
        {
          "atom_index": 6373,
          "name": "CB",
          "element": "C",
          "coord": [
            3.5030999183654785,
            8.910599708557129,
            -12.775300025939941
          ]
        },
        {
          "atom_index": 6374,
          "name": "CG",
          "element": "C",
          "coord": [
            3.5660998821258545,
            9.026900291442871,
            -12.850899696350098
          ]
        },
        {
          "atom_index": 6375,
          "name": "CD1",
          "element": "C",
          "coord": [
            3.4921000003814697,
            9.052900314331055,
            -12.980500221252441
          ]
        },
        {
          "atom_index": 6376,
          "name": "CD2",
          "element": "C",
          "coord": [
            3.561500072479248,
            9.148500442504883,
            -12.765000343322754
          ]
        }
      ]
    },
    {
      "id": "E:195",
      "chain": "E",
      "resseq": 195,
      "icode": "",
      "resname": "TYR",
      "hetflag": " ",
      "sasa": 0.0,
      "atoms": [
        {
          "atom_index": 6377,
          "name": "N",
          "element": "N",
          "coord": [
            3.487600088119507,
            8.622699737548828,
            -12.663299560546875
          ]
        },
        {
          "atom_index": 6378,
          "name": "CA",
          "element": "C",
          "coord": [
            3.3991000652313232,
            8.511899948120117,
            -12.629400253295898
          ]
        },
        {
          "atom_index": 6379,
          "name": "C",
          "element": "C",
          "coord": [
            3.4565999507904053,
            8.388400077819824,
            -12.565699577331543
          ]
        },
        {
          "atom_index": 6380,
          "name": "O",
          "element": "O",
          "coord": [
            3.3796000480651855,
            8.296799659729004,
            -12.531499862670898
          ]
        },
        {
          "atom_index": 6381,
          "name": "CB",
          "element": "C",
          "coord": [
            3.321000099182129,
            8.472399711608887,
            -12.753100395202637
          ]
        },
        {
          "atom_index": 6382,
          "name": "CG",
          "element": "C",
          "coord": [
            3.2718000411987305,
            8.594599723815918,
            -12.824899673461914
          ]
        },
        {
          "atom_index": 6383,
          "name": "CD1",
          "element": "C",
          "coord": [
            3.1723999977111816,
            8.675600051879883,
            -12.767499923706055
          ]
        },
        {
          "atom_index": 6384,
          "name": "CD2",
          "element": "C",
          "coord": [
            3.329900026321411,
            8.635299682617188,
            -12.945799827575684
          ]
        },
        {
          "atom_index": 6385,
          "name": "CE1",
          "element": "C",
          "coord": [
            3.131700038909912,
            8.79419994354248,
            -12.829000473022461
          ]
        },
        {
          "atom_index": 6386,
          "name": "CE2",
          "element": "C",
          "coord": [
            3.2897000312805176,
            8.754199981689453,
            -13.008000373840332
          ]
        },
        {
          "atom_index": 6387,
          "name": "CZ",
          "element": "C",
          "coord": [
            3.190999984741211,
            8.832900047302246,
            -12.9483003616333
          ]
        },
        {
          "atom_index": 6388,
          "name": "OH",
          "element": "O",
          "coord": [
            3.152100086212158,
            8.949199676513672,
            -13.006600379943848
          ]
        }
      ]
    },
    {
      "id": "E:196",
      "chain": "E",
      "resseq": 196,
      "icode": "",
      "resname": "VAL",
      "hetflag": " ",
      "sasa": 0.06453092396259308,
      "atoms": [
        {
          "atom_index": 6389,
          "name": "N",
          "element": "N",
          "coord": [
            3.588599920272827,
            8.385899543762207,
            -12.546099662780762
          ]
        },
        {
          "atom_index": 6390,
          "name": "CA",
          "element": "C",
          "coord": [
            3.656399965286255,
            8.27079963684082,
            -12.485300064086914
          ]
        },
        {
          "atom_index": 6391,
          "name": "C",
          "element": "C",
          "coord": [
            3.650899887084961,
            8.147500038146973,
            -12.578399658203125
          ]
        },
        {
          "atom_index": 6392,
          "name": "O",
          "element": "O",
          "coord": [
            3.755199909210205,
            8.101499557495117,
            -12.625
          ]
        },
        {
          "atom_index": 6393,
          "name": "CB",
          "element": "C",
          "coord": [
            3.5982000827789307,
            8.238499641418457,
            -12.343799591064453
          ]
        },
        {
          "atom_index": 6394,
          "name": "CG1",
          "element": "C",
          "coord": [
            3.65939998626709,
            8.112099647521973,
            -12.288200378417969
          ]
        },
        {
          "atom_index": 6395,
          "name": "CG2",
          "element": "C",
          "coord": [
            3.622299909591675,
            8.354599952697754,
            -12.248600006103516
          ]
        }
      ]
    },
    {
      "id": "E:197",
      "chain": "E",
      "resseq": 197,
      "icode": "",
      "resname": "GLN",
      "hetflag": " ",
      "sasa": 0.0,
      "atoms": [
        {
          "atom_index": 6396,
          "name": "N",
          "element": "N",
          "coord": [
            3.5309998989105225,
            8.095999717712402,
            -12.60669994354248
          ]
        },
        {
          "atom_index": 6397,
          "name": "CA",
          "element": "C",
          "coord": [
            3.513200044631958,
            7.981100082397461,
            -12.695899963378906
          ]
        },
        {
          "atom_index": 6398,
          "name": "C",
          "element": "C",
          "coord": [
            3.5806000232696533,
            8.009200096130371,
            -12.829700469970703
          ]
        },
        {
          "atom_index": 6399,
          "name": "O",
          "element": "O",
          "coord": [
            3.569200038909912,
            8.11870002746582,
            -12.883999824523926
          ]
        },
        {
          "atom_index": 6400,
          "name": "CB",
          "element": "C",
          "coord": [
            3.3643999099731445,
            7.952700138092041,
            -12.720999717712402
          ]
        },
        {
          "atom_index": 6401,
          "name": "CG",
          "element": "C",
          "coord": [
            3.2962000370025635,
            7.866600036621094,
            -12.616299629211426
          ]
        },
        {
          "atom_index": 6402,
          "name": "CD",
          "element": "C",
          "coord": [
            3.2911999225616455,
            7.931099891662598,
            -12.47819995880127
          ]
        },
        {
          "atom_index": 6403,
          "name": "OE1",
          "element": "O",
          "coord": [
            3.376300096511841,
            7.904900074005127,
            -12.393099784851074
          ]
        },
        {
          "atom_index": 6404,
          "name": "NE2",
          "element": "N",
          "coord": [
            3.192500114440918,
            8.016599655151367,
            -12.455900192260742
          ]
        }
      ]
    },
    {
      "id": "E:198",
      "chain": "E",
      "resseq": 198,
      "icode": "",
      "resname": "ALA",
      "hetflag": " ",
      "sasa": 0.4194509983062744,
      "atoms": [
        {
          "atom_index": 6405,
          "name": "N",
          "element": "N",
          "coord": [
            3.6487998962402344,
            7.908599853515625,
            -12.883399963378906
          ]
        },
        {
          "atom_index": 6406,
          "name": "CA",
          "element": "C",
          "coord": [
            3.7172000408172607,
            7.920499801635742,
            -13.011799812316895
          ]
        },
        {
          "atom_index": 6407,
          "name": "C",
          "element": "C",
          "coord": [
            3.614500045776367,
            7.928800106048584,
            -13.124099731445312
          ]
        },
        {
          "atom_index": 6408,
          "name": "O",
          "element": "O",
          "coord": [
            3.6458001136779785,
            7.97189998626709,
            -13.235300064086914
          ]
        },
        {
          "atom_index": 6409,
          "name": "CB",
          "element": "C",
          "coord": [
            3.8092000484466553,
            7.801000118255615,
            -13.033300399780273
          ]
        }
      ]
    },
    {
      "id": "E:199",
      "chain": "E",
      "resseq": 199,
      "icode": "",
      "resname": "SER",
      "hetflag": " ",
      "sasa": 0.0,
      "atoms": [
        {
          "atom_index": 6410,
          "name": "N",
          "element": "N",
          "coord": [
            3.4921998977661133,
            7.885700225830078,
            -13.094300270080566
          ]
        },
        {
          "atom_index": 6411,
          "name": "CA",
          "element": "C",
          "coord": [
            3.3828999996185303,
            7.888800144195557,
            -13.190699577331543
          ]
        },
        {
          "atom_index": 6412,
          "name": "C",
          "element": "C",
          "coord": [
            3.249500036239624,
            7.910600185394287,
            -13.117899894714355
          ]
        },
        {
          "atom_index": 6413,
          "name": "O",
          "element": "O",
          "coord": [
            3.2112998962402344,
            7.831999778747559,
            -13.030900001525879
          ]
        },
        {
          "atom_index": 6414,
          "name": "CB",
          "element": "C",
          "coord": [
            3.379499912261963,
            7.757999897003174,
            -13.271499633789062
          ]
        },
        {
          "atom_index": 6415,
          "name": "OG",
          "element": "O",
          "coord": [
            3.282900094985962,
            7.761499881744385,
            -13.376700401306152
          ]
        }
      ]
    },
    {
      "id": "E:200",
      "chain": "E",
      "resseq": 200,
      "icode": "",
      "resname": "GLY",
      "hetflag": " ",
      "sasa": 0.0,
      "atoms": [
        {
          "atom_index": 6416,
          "name": "N",
          "element": "N",
          "coord": [
            3.1809000968933105,
            8.018899917602539,
            -13.151800155639648
          ]
        },
        {
          "atom_index": 6417,
          "name": "CA",
          "element": "C",
          "coord": [
            3.0532000064849854,
            8.047800064086914,
            -13.089200019836426
          ]
        },
        {
          "atom_index": 6418,
          "name": "C",
          "element": "C",
          "coord": [
            2.9393999576568604,
            7.993199825286865,
            -13.172699928283691
          ]
        },
        {
          "atom_index": 6419,
          "name": "O",
          "element": "O",
          "coord": [
            2.961899995803833,
            7.928699970245361,
            -13.274800300598145
          ]
        }
      ]
    },
    {
      "id": "E:201",
      "chain": "E",
      "resseq": 201,
      "icode": "",
      "resname": "ARG",
      "hetflag": " ",
      "sasa": 0.0,
      "atoms": [
        {
          "atom_index": 6420,
          "name": "N",
          "element": "N",
          "coord": [
            2.8171000480651855,
            8.023099899291992,
            -13.132499694824219
          ]
        },
        {
          "atom_index": 6421,
          "name": "CA",
          "element": "C",
          "coord": [
            2.701200008392334,
            7.975800037384033,
            -13.204500198364258
          ]
        },
        {
          "atom_index": 6422,
          "name": "C",
          "element": "C",
          "coord": [
            2.5801000595092773,
            8.039899826049805,
            -13.14050006866455
          ]
        },
        {
          "atom_index": 6423,
          "name": "O",
          "element": "O",
          "coord": [
            2.5794999599456787,
            8.062399864196777,
            -13.019499778747559
          ]
        },
        {
          "atom_index": 6424,
          "name": "CB",
          "element": "C",
          "coord": [
            2.69350004196167,
            7.823999881744385,
            -13.191499710083008
          ]
        },
        {
          "atom_index": 6425,
          "name": "CG",
          "element": "C",
          "coord": [
            2.5573999881744385,
            7.765500068664551,
            -13.208700180053711
          ]
        },
        {
          "atom_index": 6426,
          "name": "CD",
          "element": "C",
          "coord": [
            2.552000045776367,
            7.626399993896484,
            -13.144800186157227
          ]
        },
        {
          "atom_index": 6427,
          "name": "NE",
          "element": "N",
          "coord": [
            2.566699981689453,
            7.624899864196777,
            -12.99839973449707
          ]
        },
        {
          "atom_index": 6428,
          "name": "CZ",
          "element": "C",
          "coord": [
            2.466900110244751,
            7.647200107574463,
            -12.911299705505371
          ]
        },
        {
          "atom_index": 6429,
          "name": "NH1",
          "element": "N",
          "coord": [
            2.3433001041412354,
            7.6743998527526855,
            -12.954700469970703
          ]
        },
        {
          "atom_index": 6430,
          "name": "NH2",
          "element": "N",
          "coord": [
            2.4879000186920166,
            7.6350998878479,
            -12.779999732971191
          ]
        }
      ]
    },
    {
      "id": "E:202",
      "chain": "E",
      "resseq": 202,
      "icode": "",
      "resname": "VAL",
      "hetflag": " ",
      "sasa": 0.0,
      "atoms": [
        {
          "atom_index": 6431,
          "name": "N",
          "element": "N",
          "coord": [
            2.4793999195098877,
            8.070799827575684,
            -13.221699714660645
          ]
        },
        {
          "atom_index": 6432,
          "name": "CA",
          "element": "C",
          "coord": [
            2.356600046157837,
            8.130999565124512,
            -13.173299789428711
          ]
        },
        {
          "atom_index": 6433,
          "name": "C",
          "element": "C",
          "coord": [
            2.2399001121520996,
            8.051300048828125,
            -13.230999946594238
          ]
        },
        {
          "atom_index": 6434,
          "name": "O",
          "element": "O",
          "coord": [
            2.232800006866455,
            8.03030014038086,
            -13.351200103759766
          ]
        },
        {
          "atom_index": 6435,
          "name": "CB",
          "element": "C",
          "coord": [
            2.3427000045776367,
            8.279500007629395,
            -13.220100402832031
          ]
        },
        {
          "atom_index": 6436,
          "name": "CG1",
          "element": "C",
          "coord": [
            2.21589994430542,
            8.340399742126465,
            -13.16469955444336
          ]
        },
        {
          "atom_index": 6437,
          "name": "CG2",
          "element": "C",
          "coord": [
            2.4614999294281006,
            8.362500190734863,
            -13.176600456237793
          ]
        }
      ]
    },
    {
      "id": "E:203",
      "chain": "E",
      "resseq": 203,
      "icode": "",
      "resname": "THR",
      "hetflag": " ",
      "sasa": 0.0,
      "atoms": [
        {
          "atom_index": 6438,
          "name": "N",
          "element": "N",
          "coord": [
            2.150700092315674,
            8.002599716186523,
            -13.146100044250488
          ]
        },
        {
          "atom_index": 6439,
          "name": "CA",
          "element": "C",
          "coord": [
            2.0336999893188477,
            7.928699970245361,
            -13.191800117492676
          ]
        },
        {
          "atom_index": 6440,
          "name": "C",
          "element": "C",
          "coord": [
            1.9129999876022339,
            8.006400108337402,
            -13.139100074768066
          ]
        },
        {
          "atom_index": 6441,
          "name": "O",
          "element": "O",
          "coord": [
            1.9023000001907349,
            8.029000282287598,
            -13.018699645996094
          ]
        },
        {
          "atom_index": 6442,
          "name": "CB",
          "element": "C",
          "coord": [
            2.031599998474121,
            7.782299995422363,
            -13.134699821472168
          ]
        },
        {
          "atom_index": 6443,
          "name": "OG1",
          "element": "O",
          "coord": [
            2.154400110244751,
            7.714399814605713,
            -13.168000221252441
          ]
        },
        {
          "atom_index": 6444,
          "name": "CG2",
          "element": "C",
          "coord": [
            1.9117000102996826,
            7.703999996185303,
            -13.18970012664795
          ]
        }
      ]
    },
    {
      "id": "E:204",
      "chain": "E",
      "resseq": 204,
      "icode": "",
      "resname": "VAL",
      "hetflag": " ",
      "sasa": 0.0,
      "atoms": [
        {
          "atom_index": 6445,
          "name": "N",
          "element": "N",
          "coord": [
            1.8284000158309937,
            8.0556001663208,
            -13.22920036315918
          ]
        },
        {
          "atom_index": 6446,
          "name": "CA",
          "element": "C",
          "coord": [
            1.7091000080108643,
            8.129199981689453,
            -13.1899995803833
          ]
        },
        {
          "atom_index": 6447,
          "name": "C",
          "element": "C",
          "coord": [
            1.5896999835968018,
            8.051400184631348,
            -13.240300178527832
          ]
        },
        {
          "atom_index": 6448,
          "name": "O",
          "element": "O",
          "coord": [
            1.580899953842163,
            8.018600463867188,
            -13.35789966583252
          ]
        },
        {
          "atom_index": 6449,
          "name": "CB",
          "element": "C",
          "coord": [
            1.7089999914169312,
            8.271499633789062,
            -13.245100021362305
          ]
        },
        {
          "atom_index": 6450,
          "name": "CG1",
          "element": "C",
          "coord": [
            1.577299952507019,
            8.336000442504883,
            -13.218600273132324
          ]
        },
        {
          "atom_index": 6451,
          "name": "CG2",
          "element": "C",
          "coord": [
            1.818600058555603,
            8.351699829101562,
            -13.179100036621094
          ]
        }
      ]
    },
    {
      "id": "E:205",
      "chain": "E",
      "resseq": 205,
      "icode": "",
      "resname": "SER",
      "hetflag": " ",
      "sasa": 0.0,
      "atoms": [
        {
          "atom_index": 6452,
          "name": "N",
          "element": "N",
          "coord": [
            1.4957000017166138,
            8.02299976348877,
            -13.151800155639648
          ]
        },
        {
          "atom_index": 6453,
          "name": "CA",
          "element": "C",
          "coord": [
            1.3812999725341797,
            7.942399978637695,
            -13.192000389099121
          ]
        },
        {
          "atom_index": 6454,
          "name": "C",
          "element": "C",
          "coord": [
            1.253100037574768,
            7.97130012512207,
            -13.11929988861084
          ]
        },
        {
          "atom_index": 6455,
          "name": "O",
          "element": "O",
          "coord": [
            1.2538000345230103,
            8.02929973602295,
            -13.010600090026855
          ]
        },
        {
          "atom_index": 6456,
          "name": "CB",
          "element": "C",
          "coord": [
            1.4142999649047852,
            7.794899940490723,
            -13.168700218200684
          ]
        },
        {
          "atom_index": 6457,
          "name": "OG",
          "element": "O",
          "coord": [
            1.4599000215530396,
            7.77400016784668,
            -13.036100387573242
          ]
        }
      ]
    },
    {
      "id": "E:206",
      "chain": "E",
      "resseq": 206,
      "icode": "",
      "resname": "THR",
      "hetflag": " ",
      "sasa": 0.0,
      "atoms": [
        {
          "atom_index": 6458,
          "name": "N",
          "element": "N",
          "coord": [
            1.1434999704360962,
            7.931600093841553,
            -13.182499885559082
          ]
        },
        {
          "atom_index": 6459,
          "name": "CA",
          "element": "C",
          "coord": [
            1.0111000537872314,
            7.942399978637695,
            -13.125399589538574
          ]
        },
        {
          "atom_index": 6460,
          "name": "C",
          "element": "C",
          "coord": [
            0.9681000113487244,
            7.79640007019043,
            -13.126999855041504
          ]
        },
        {
          "atom_index": 6461,
          "name": "O",
          "element": "O",
          "coord": [
            1.05239999294281,
            7.707600116729736,
            -13.144800186157227
          ]
        },
        {
          "atom_index": 6462,
          "name": "CB",
          "element": "C",
          "coord": [
            0.9168999791145325,
            8.026900291442871,
            -13.211099624633789
          ]
        },
        {
          "atom_index": 6463,
          "name": "OG1",
          "element": "O",
          "coord": [
            0.920199990272522,
            7.980599880218506,
            -13.34570026397705
          ]
        },
        {
          "atom_index": 6464,
          "name": "CG2",
          "element": "C",
          "coord": [
            0.9563000202178955,
            8.173399925231934,
            -13.20680046081543
          ]
        }
      ]
    },
    {
      "id": "E:207",
      "chain": "E",
      "resseq": 207,
      "icode": "",
      "resname": "ARG",
      "hetflag": " ",
      "sasa": 0.15825936198234558,
      "atoms": [
        {
          "atom_index": 6465,
          "name": "N",
          "element": "N",
          "coord": [
            0.8400999903678894,
            7.768599987030029,
            -13.107600212097168
          ]
        },
        {
          "atom_index": 6466,
          "name": "CA",
          "element": "C",
          "coord": [
            0.7950999736785889,
            7.629899978637695,
            -13.110400199890137
          ]
        },
        {
          "atom_index": 6467,
          "name": "C",
          "element": "C",
          "coord": [
            0.7893000245094299,
            7.57420015335083,
            -13.251399993896484
          ]
        },
        {
          "atom_index": 6468,
          "name": "O",
          "element": "O",
          "coord": [
            0.8023999929428101,
            7.453400135040283,
            -13.271900177001953
          ]
        },
        {
          "atom_index": 6469,
          "name": "CB",
          "element": "C",
          "coord": [
            0.6593999862670898,
            7.614699840545654,
            -13.045100212097168
          ]
        },
        {
          "atom_index": 6470,
          "name": "CG",
          "element": "C",
          "coord": [
            0.6672999858856201,
            7.622900009155273,
            -12.898099899291992
          ]
        },
        {
          "atom_index": 6471,
          "name": "CD",
          "element": "C",
          "coord": [
            0.541700005531311,
            7.571599960327148,
            -12.836999893188477
          ]
        },
        {
          "atom_index": 6472,
          "name": "NE",
          "element": "N",
          "coord": [
            0.5238999724388123,
            7.631999969482422,
            -12.706100463867188
          ]
        },
        {
          "atom_index": 6473,
          "name": "CZ",
          "element": "C",
          "coord": [
            0.4374000132083893,
            7.729599952697754,
            -12.681099891662598
          ]
        },
        {
          "atom_index": 6474,
          "name": "NH1",
          "element": "N",
          "coord": [
            0.3589000105857849,
            7.776400089263916,
            -12.778800010681152
          ]
        },
        {
          "atom_index": 6475,
          "name": "NH2",
          "element": "N",
          "coord": [
            0.4357999861240387,
            7.786600112915039,
            -12.56089973449707
          ]
        }
      ]
    },
    {
      "id": "E:208",
      "chain": "E",
      "resseq": 208,
      "icode": "",
      "resname": "ARG",
      "hetflag": " ",
      "sasa": 0.0,
      "atoms": [
        {
          "atom_index": 6476,
          "name": "N",
          "element": "N",
          "coord": [
            0.7718999981880188,
            7.663700103759766,
            -13.347999572753906
          ]
        },
        {
          "atom_index": 6477,
          "name": "CA",
          "element": "C",
          "coord": [
            0.763700008392334,
            7.623799800872803,
            -13.487099647521973
          ]
        },
        {
          "atom_index": 6478,
          "name": "C",
          "element": "C",
          "coord": [
            0.8884999752044678,
            7.644100189208984,
            -13.571700096130371
          ]
        },
        {
          "atom_index": 6479,
          "name": "O",
          "element": "O",
          "coord": [
            0.9132000207901001,
            7.5680999755859375,
            -13.665499687194824
          ]
        },
        {
          "atom_index": 6480,
          "name": "CB",
          "element": "C",
          "coord": [
            0.6437000036239624,
            7.690999984741211,
            -13.55459976196289
          ]
        },
        {
          "atom_index": 6481,
          "name": "CG",
          "element": "C",
          "coord": [
            0.6402999758720398,
            7.844200134277344,
            -13.554499626159668
          ]
        },
        {
          "atom_index": 6482,
          "name": "CD",
          "element": "C",
          "coord": [
            0.5314000248908997,
            7.894100189208984,
            -13.653499603271484
          ]
        },
        {
          "atom_index": 6483,
          "name": "NE",
          "element": "N",
          "coord": [
            0.4004000127315521,
            7.934800148010254,
            -13.597999572753906
          ]
        },
        {
          "atom_index": 6484,
          "name": "CZ",
          "element": "C",
          "coord": [
            0.34049999713897705,
            7.8892998695373535,
            -13.486300468444824
          ]
        },
        {
          "atom_index": 6485,
          "name": "NH1",
          "element": "N",
          "coord": [
            0.39579999446868896,
            7.79640007019043,
            -13.40820026397705
          ]
        },
        {
          "atom_index": 6486,
          "name": "NH2",
          "element": "N",
          "coord": [
            0.22169999778270721,
            7.938799858093262,
            -13.450799942016602
          ]
        }
      ]
    },
    {
      "id": "E:209",
      "chain": "E",
      "resseq": 209,
      "icode": "",
      "resname": "SER",
      "hetflag": " ",
      "sasa": 0.0,
      "atoms": [
        {
          "atom_index": 6487,
          "name": "N",
          "element": "N",
          "coord": [
            0.9649999737739563,
            7.748000144958496,
            -13.540800094604492
          ]
        },
        {
          "atom_index": 6488,
          "name": "CA",
          "element": "C",
          "coord": [
            1.0849000215530396,
            7.778200149536133,
            -13.616399765014648
          ]
        },
        {
          "atom_index": 6489,
          "name": "C",
          "element": "C",
          "coord": [
            1.2092000246047974,
            7.763999938964844,
            -13.53219985961914
          ]
        },
        {
          "atom_index": 6490,
          "name": "O",
          "element": "O",
          "coord": [
            1.2027000188827515,
            7.75629997253418,
            -13.410099983215332
          ]
        },
        {
          "atom_index": 6491,
          "name": "CB",
          "element": "C",
          "coord": [
            1.0755000114440918,
            7.9182000160217285,
            -13.678999900817871
          ]
        },
        {
          "atom_index": 6492,
          "name": "OG",
          "element": "O",
          "coord": [
            1.0615999698638916,
            8.020600318908691,
            -13.581000328063965
          ]
        }
      ]
    },
    {
      "id": "E:210",
      "chain": "E",
      "resseq": 210,
      "icode": "",
      "resname": "GLN",
      "hetflag": " ",
      "sasa": 0.0,
      "atoms": [
        {
          "atom_index": 6493,
          "name": "N",
          "element": "N",
          "coord": [
            1.3229000568389893,
            7.766499996185303,
            -13.599900245666504
          ]
        },
        {
          "atom_index": 6494,
          "name": "CA",
          "element": "C",
          "coord": [
            1.4526000022888184,
            7.748799800872803,
            -13.537799835205078
          ]
        },
        {
          "atom_index": 6495,
          "name": "C",
          "element": "C",
          "coord": [
            1.5600999593734741,
            7.799799919128418,
            -13.635000228881836
          ]
        },
        {
          "atom_index": 6496,
          "name": "O",
          "element": "O",
          "coord": [
            1.5469000339508057,
            7.781099796295166,
            -13.756099700927734
          ]
        },
        {
          "atom_index": 6497,
          "name": "CB",
          "element": "C",
          "coord": [
            1.468400001525879,
            7.599100112915039,
            -13.51509952545166
          ]
        },
        {
          "atom_index": 6498,
          "name": "CG",
          "element": "C",
          "coord": [
            1.6026999950408936,
            7.553999900817871,
            -13.476099967956543
          ]
        },
        {
          "atom_index": 6499,
          "name": "CD",
          "element": "C",
          "coord": [
            1.6444000005722046,
            7.4293999671936035,
            -13.549599647521973
          ]
        },
        {
          "atom_index": 6500,
          "name": "OE1",
          "element": "O",
          "coord": [
            1.7610000371932983,
            7.390100002288818,
            -13.542900085449219
          ]
        },
        {
          "atom_index": 6501,
          "name": "NE2",
          "element": "N",
          "coord": [
            1.5520000457763672,
            7.366700172424316,
            -13.61989974975586
          ]
        }
      ]
    },
    {
      "id": "E:211",
      "chain": "E",
      "resseq": 211,
      "icode": "",
      "resname": "GLN",
      "hetflag": " ",
      "sasa": 0.0,
      "atoms": [
        {
          "atom_index": 6502,
          "name": "N",
          "element": "N",
          "coord": [
            1.6632000207901,
            7.867099761962891,
            -13.583600044250488
          ]
        },
        {
          "atom_index": 6503,
          "name": "CA",
          "element": "C",
          "coord": [
            1.7727999687194824,
            7.919099807739258,
            -13.666999816894531
          ]
        },
        {
          "atom_index": 6504,
          "name": "C",
          "element": "C",
          "coord": [
            1.9026999473571777,
            7.90339994430542,
            -13.588700294494629
          ]
        },
        {
          "atom_index": 6505,
          "name": "O",
          "element": "O",
          "coord": [
            1.9047000408172607,
            7.937699794769287,
            -13.470800399780273
          ]
        },
        {
          "atom_index": 6506,
          "name": "CB",
          "element": "C",
          "coord": [
            1.7537000179290771,
            8.069600105285645,
            -13.696200370788574
          ]
        },
        {
          "atom_index": 6507,
          "name": "CG",
          "element": "C",
          "coord": [
            1.6196999549865723,
            8.107500076293945,
            -13.755999565124512
          ]
        },
        {
          "atom_index": 6508,
          "name": "CD",
          "element": "C",
          "coord": [
            1.5839999914169312,
            8.256500244140625,
            -13.74269962310791
          ]
        },
        {
          "atom_index": 6509,
          "name": "OE1",
          "element": "O",
          "coord": [
            1.6295000314712524,
            8.338899612426758,
            -13.822099685668945
          ]
        },
        {
          "atom_index": 6510,
          "name": "NE2",
          "element": "N",
          "coord": [
            1.4979000091552734,
            8.290200233459473,
            -13.645500183105469
          ]
        }
      ]
    },
    {
      "id": "E:212",
      "chain": "E",
      "resseq": 212,
      "icode": "",
      "resname": "THR",
      "hetflag": " ",
      "sasa": 0.0,
      "atoms": [
        {
          "atom_index": 6511,
          "name": "N",
          "element": "N",
          "coord": [
            2.0060999393463135,
            7.8420000076293945,
            -13.647299766540527
          ]
        },
        {
          "atom_index": 6512,
          "name": "CA",
          "element": "C",
          "coord": [
            2.136899948120117,
            7.832900047302246,
            -13.579099655151367
          ]
        },
        {
          "atom_index": 6513,
          "name": "C",
          "element": "C",
          "coord": [
            2.2383999824523926,
            7.89769983291626,
            -13.671299934387207
          ]
        },
        {
          "atom_index": 6514,
          "name": "O",
          "element": "O",
          "coord": [
            2.235599994659424,
            7.876100063323975,
            -13.791799545288086
          ]
        },
        {
          "atom_index": 6515,
          "name": "CB",
          "element": "C",
          "coord": [
            2.180500030517578,
            7.690000057220459,
            -13.538399696350098
          ]
        },
        {
          "atom_index": 6516,
          "name": "OG1",
          "element": "O",
          "coord": [
            2.0903000831604004,
            7.639500141143799,
            -13.43910026550293
          ]
        },
        {
          "atom_index": 6517,
          "name": "CG2",
          "element": "C",
          "coord": [
            2.3206000328063965,
            7.690000057220459,
            -13.47719955444336
          ]
        }
      ]
    },
    {
      "id": "E:213",
      "chain": "E",
      "resseq": 213,
      "icode": "",
      "resname": "ILE",
      "hetflag": " ",
      "sasa": 0.0,
      "atoms": [
        {
          "atom_index": 6518,
          "name": "N",
          "element": "N",
          "coord": [
            2.3173000812530518,
            7.98829984664917,
            -13.615500450134277
          ]
        },
        {
          "atom_index": 6519,
          "name": "CA",
          "element": "C",
          "coord": [
            2.415600061416626,
            8.0625,
            -13.691100120544434
          ]
        },
        {
          "atom_index": 6520,
          "name": "C",
          "element": "C",
          "coord": [
            2.5497000217437744,
            8.042699813842773,
            -13.625300407409668
          ]
        },
        {
          "atom_index": 6521,
          "name": "O",
          "element": "O",
          "coord": [
            2.5613999366760254,
            8.049799919128418,
            -13.503899574279785
          ]
        },
        {
          "atom_index": 6522,
          "name": "CB",
          "element": "C",
          "coord": [
            2.3842999935150146,
            8.21310043334961,
            -13.687600135803223
          ]
        },
        {
          "atom_index": 6523,
          "name": "CG1",
          "element": "C",
          "coord": [
            2.237799882888794,
            8.23799991607666,
            -13.719599723815918
          ]
        },
        {
          "atom_index": 6524,
          "name": "CG2",
          "element": "C",
          "coord": [
            2.4709999561309814,
            8.286499977111816,
            -13.787099838256836
          ]
        },
        {
          "atom_index": 6525,
          "name": "CD1",
          "element": "C",
          "coord": [
            2.200900077819824,
            8.203100204467773,
            -13.860300064086914
          ]
        }
      ]
    },
    {
      "id": "E:214",
      "chain": "E",
      "resseq": 214,
      "icode": "",
      "resname": "ILE",
      "hetflag": " ",
      "sasa": 0.0,
      "atoms": [
        {
          "atom_index": 6526,
          "name": "N",
          "element": "N",
          "coord": [
            2.650700092315674,
            8.019200325012207,
            -13.706899642944336
          ]
        },
        {
          "atom_index": 6527,
          "name": "CA",
          "element": "C",
          "coord": [
            2.7862000465393066,
            7.999599933624268,
            -13.659799575805664
          ]
        },
        {
          "atom_index": 6528,
          "name": "C",
          "element": "C",
          "coord": [
            2.866499900817871,
            8.119400024414062,
            -13.713299751281738
          ]
        },
        {
          "atom_index": 6529,
          "name": "O",
          "element": "O",
          "coord": [
            2.852099895477295,
            8.157899856567383,
            -13.82919979095459
          ]
        },
        {
          "atom_index": 6530,
          "name": "CB",
          "element": "C",
          "coord": [
            2.8413000106811523,
            7.862299919128418,
            -13.71150016784668
          ]
        },
        {
          "atom_index": 6531,
          "name": "CG1",
          "element": "C",
          "coord": [
            2.801500082015991,
            7.751399993896484,
            -13.615599632263184
          ]
        },
        {
          "atom_index": 6532,
          "name": "CG2",
          "element": "C",
          "coord": [
            2.992000102996826,
            7.85890007019043,
            -13.713800430297852
          ]
        },
        {
          "atom_index": 6533,
          "name": "CD1",
          "element": "C",
          "coord": [
            2.655600070953369,
            7.731200218200684,
            -13.600700378417969
          ]
        }
      ]
    },
    {
      "id": "E:215",
      "chain": "E",
      "resseq": 215,
      "icode": "",
      "resname": "PRO",
      "hetflag": " ",
      "sasa": 0.0,
      "atoms": [
        {
          "atom_index": 6534,
          "name": "N",
          "element": "N",
          "coord": [
            2.9433000087738037,
            8.186699867248535,
            -13.626500129699707
          ]
        },
        {
          "atom_index": 6535,
          "name": "CA",
          "element": "C",
          "coord": [
            3.0208001136779785,
            8.30090045928955,
            -13.675399780273438
          ]
        },
        {
          "atom_index": 6536,
          "name": "C",
          "element": "C",
          "coord": [
            3.129199981689453,
            8.258199691772461,
            -13.774999618530273
          ]
        },
        {
          "atom_index": 6537,
          "name": "O",
          "element": "O",
          "coord": [
            3.1767001152038574,
            8.144800186157227,
            -13.771599769592285
          ]
        },
        {
          "atom_index": 6538,
          "name": "CB",
          "element": "C",
          "coord": [
            3.081399917602539,
            8.35770034790039,
            -13.547300338745117
          ]
        },
        {
          "atom_index": 6539,
          "name": "CG",
          "element": "C",
          "coord": [
            3.0938000679016113,
            8.237899780273438,
            -13.458499908447266
          ]
        },
        {
          "atom_index": 6540,
          "name": "CD",
          "element": "C",
          "coord": [
            2.9635000228881836,
            8.166999816894531,
            -13.48169994354248
          ]
        }
      ]
    },
    {
      "id": "E:216",
      "chain": "E",
      "resseq": 216,
      "icode": "",
      "resname": "ASN",
      "hetflag": " ",
      "sasa": 0.0,
      "atoms": [
        {
          "atom_index": 6541,
          "name": "N",
          "element": "N",
          "coord": [
            3.169800043106079,
            8.3503999710083,
            -13.862099647521973
          ]
        },
        {
          "atom_index": 6542,
          "name": "CA",
          "element": "C",
          "coord": [
            3.27239990234375,
            8.322400093078613,
            -13.962599754333496
          ]
        },
        {
          "atom_index": 6543,
          "name": "C",
          "element": "C",
          "coord": [
            3.391900062561035,
            8.413599967956543,
            -13.9375
          ]
        },
        {
          "atom_index": 6544,
          "name": "O",
          "element": "O",
          "coord": [
            3.382999897003174,
            8.535499572753906,
            -13.957200050354004
          ]
        },
        {
          "atom_index": 6545,
          "name": "CB",
          "element": "C",
          "coord": [
            3.217600107192993,
            8.35159969329834,
            -14.102399826049805
          ]
        },
        {
          "atom_index": 6546,
          "name": "CG",
          "element": "C",
          "coord": [
            3.0838000774383545,
            8.281700134277344,
            -14.13070011138916
          ]
        },
        {
          "atom_index": 6547,
          "name": "OD1",
          "element": "O",
          "coord": [
            3.073699951171875,
            8.158599853515625,
            -14.122699737548828
          ]
        },
        {
          "atom_index": 6548,
          "name": "ND2",
          "element": "N",
          "coord": [
            2.982100009918213,
            8.359800338745117,
            -14.169099807739258
          ]
        }
      ]
    },
    {
      "id": "E:217",
      "chain": "E",
      "resseq": 217,
      "icode": "",
      "resname": "ILE",
      "hetflag": " ",
      "sasa": 0.0,
      "atoms": [
        {
          "atom_index": 6549,
          "name": "N",
          "element": "N",
          "coord": [
            3.5027999877929688,
            8.357000350952148,
            -13.892600059509277
          ]
        },
        {
          "atom_index": 6550,
          "name": "CA",
          "element": "C",
          "coord": [
            3.620699882507324,
            8.437600135803223,
            -13.865900039672852
          ]
        },
        {
          "atom_index": 6551,
          "name": "C",
          "element": "C",
          "coord": [
            3.6977999210357666,
            8.465999603271484,
            -13.993000030517578
          ]
        },
        {
          "atom_index": 6552,
          "name": "O",
          "element": "O",
          "coord": [
            3.7058000564575195,
            8.381799697875977,
            -14.081000328063965
          ]
        },
        {
          "atom_index": 6553,
          "name": "CB",
          "element": "C",
          "coord": [
            3.710700035095215,
            8.370800018310547,
            -13.76360034942627
          ]
        },
        {
          "atom_index": 6554,
          "name": "CG1",
          "element": "C",
          "coord": [
            3.6333999633789062,
            8.357500076293945,
            -13.632100105285645
          ]
        },
        {
          "atom_index": 6555,
          "name": "CG2",
          "element": "C",
          "coord": [
            3.838099956512451,
            8.452799797058105,
            -13.743300437927246
          ]
        },
        {
          "atom_index": 6556,
          "name": "CD1",
          "element": "C",
          "coord": [
            3.7042999267578125,
            8.27869987487793,
            -13.526000022888184
          ]
        }
      ]
    },
    {
      "id": "E:218",
      "chain": "E",
      "resseq": 218,
      "icode": "",
      "resname": "GLY",
      "hetflag": " ",
      "sasa": 0.0,
      "atoms": [
        {
          "atom_index": 6557,
          "name": "N",
          "element": "N",
          "coord": [
            3.7499001026153564,
            8.5871000289917,
            -14.004799842834473
          ]
        },
        {
          "atom_index": 6558,
          "name": "CA",
          "element": "C",
          "coord": [
            3.8252999782562256,
            8.623600006103516,
            -14.123100280761719
          ]
        },
        {
          "atom_index": 6559,
          "name": "C",
          "element": "C",
          "coord": [
            3.8296000957489014,
            8.773699760437012,
            -14.13949966430664
          ]
        },
        {
          "atom_index": 6560,
          "name": "O",
          "element": "O",
          "coord": [
            3.7409000396728516,
            8.845199584960938,
            -14.090999603271484
          ]
        }
      ]
    },
    {
      "id": "E:219",
      "chain": "E",
      "resseq": 219,
      "icode": "",
      "resname": "SER",
      "hetflag": " ",
      "sasa": 0.0,
      "atoms": [
        {
          "atom_index": 6561,
          "name": "N",
          "element": "N",
          "coord": [
            3.933500051498413,
            8.822600364685059,
            -14.205900192260742
          ]
        },
        {
          "atom_index": 6562,
          "name": "CA",
          "element": "C",
          "coord": [
            3.9465999603271484,
            8.964900016784668,
            -14.227999687194824
          ]
        },
        {
          "atom_index": 6563,
          "name": "C",
          "element": "C",
          "coord": [
            3.865600109100342,
            9.005000114440918,
            -14.348299980163574
          ]
        },
        {
          "atom_index": 6564,
          "name": "O",
          "element": "O",
          "coord": [
            3.8696999549865723,
            8.938899993896484,
            -14.451299667358398
          ]
        },
        {
          "atom_index": 6565,
          "name": "CB",
          "element": "C",
          "coord": [
            4.092400074005127,
            9.004199981689453,
            -14.250300407409668
          ]
        },
        {
          "atom_index": 6566,
          "name": "OG",
          "element": "O",
          "coord": [
            4.175300121307373,
            8.950799942016602,
            -14.14799976348877
          ]
        }
      ]
    },
    {
      "id": "E:220",
      "chain": "E",
      "resseq": 220,
      "icode": "",
      "resname": "ARG",
      "hetflag": " ",
      "sasa": 0.0,
      "atoms": [
        {
          "atom_index": 6567,
          "name": "N",
          "element": "N",
          "coord": [
            3.783600091934204,
            9.10669994354248,
            -14.328200340270996
          ]
        },
        {
          "atom_index": 6568,
          "name": "CA",
          "element": "C",
          "coord": [
            3.7014999389648438,
            9.164899826049805,
            -14.431900024414062
          ]
        },
        {
          "atom_index": 6569,
          "name": "C",
          "element": "C",
          "coord": [
            3.7651000022888184,
            9.302599906921387,
            -14.454500198364258
          ]
        },
        {
          "atom_index": 6570,
          "name": "O",
          "element": "O",
          "coord": [
            3.858599901199341,
            9.341400146484375,
            -14.382399559020996
          ]
        },
        {
          "atom_index": 6571,
          "name": "CB",
          "element": "C",
          "coord": [
            3.558000087738037,
            9.182999610900879,
            -14.382699966430664
          ]
        },
        {
          "atom_index": 6572,
          "name": "CG",
          "element": "C",
          "coord": [
            3.473599910736084,
            9.058199882507324,
            -14.380200386047363
          ]
        },
        {
          "atom_index": 6573,
          "name": "CD",
          "element": "C",
          "coord": [
            3.4702999591827393,
            8.993000030517578,
            -14.24489974975586
          ]
        },
        {
          "atom_index": 6574,
          "name": "NE",
          "element": "N",
          "coord": [
            3.3847999572753906,
            8.87600040435791,
            -14.24940013885498
          ]
        },
        {
          "atom_index": 6575,
          "name": "CZ",
          "element": "C",
          "coord": [
            3.3863000869750977,
            8.778400421142578,
            -14.159799575805664
          ]
        },
        {
          "atom_index": 6576,
          "name": "NH1",
          "element": "N",
          "coord": [
            3.469599962234497,
            8.78320026397705,
            -14.057000160217285
          ]
        },
        {
          "atom_index": 6577,
          "name": "NH2",
          "element": "N",
          "coord": [
            3.3046000003814697,
            8.67490005493164,
            -14.174099922180176
          ]
        }
      ]
    },
    {
      "id": "E:221",
      "chain": "E",
      "resseq": 221,
      "icode": "",
      "resname": "PRO",
      "hetflag": " ",
      "sasa": 0.0,
      "atoms": [
        {
          "atom_index": 6578,
          "name": "N",
          "element": "N",
          "coord": [
            3.7181999683380127,
            9.377799987792969,
            -14.555999755859375
          ]
        },
        {
          "atom_index": 6579,
          "name": "CA",
          "element": "C",
          "coord": [
            3.779099941253662,
            9.509499549865723,
            -14.576600074768066
          ]
        },
        {
          "atom_index": 6580,
          "name": "C",
          "element": "C",
          "coord": [
            3.742300033569336,
            9.60159969329834,
            -14.46150016784668
          ]
        },
        {
          "atom_index": 6581,
          "name": "O",
          "element": "O",
          "coord": [
            3.6349000930786133,
            9.591400146484375,
            -14.402099609375
          ]
        },
        {
          "atom_index": 6582,
          "name": "CB",
          "element": "C",
          "coord": [
            3.7139999866485596,
            9.558899879455566,
            -14.706399917602539
          ]
        },
        {
          "atom_index": 6583,
          "name": "CG",
          "element": "C",
          "coord": [
            3.6695001125335693,
            9.433600425720215,
            -14.774700164794922
          ]
        },
        {
          "atom_index": 6584,
          "name": "CD",
          "element": "C",
          "coord": [
            3.618000030517578,
            9.350099563598633,
            -14.660099983215332
          ]
        }
      ]
    },
    {
      "id": "E:222",
      "chain": "E",
      "resseq": 222,
      "icode": "",
      "resname": "TRP",
      "hetflag": " ",
      "sasa": 3.9363861083984375,
      "atoms": [
        {
          "atom_index": 6585,
          "name": "N",
          "element": "N",
          "coord": [
            3.829400062561035,
            9.696700096130371,
            -14.436699867248535
          ]
        },
        {
          "atom_index": 6586,
          "name": "CA",
          "element": "C",
          "coord": [
            3.8118999004364014,
            9.79419994354248,
            -14.332300186157227
          ]
        },
        {
          "atom_index": 6587,
          "name": "C",
          "element": "C",
          "coord": [
            3.696500062942505,
            9.89050006866455,
            -14.351099967956543
          ]
        },
        {
          "atom_index": 6588,
          "name": "O",
          "element": "O",
          "coord": [
            3.6905999183654785,
            9.961899757385254,
            -14.450900077819824
          ]
        },
        {
          "atom_index": 6589,
          "name": "CB",
          "element": "C",
          "coord": [
            3.936800003051758,
            9.875699996948242,
            -14.326499938964844
          ]
        },
        {
          "atom_index": 6590,
          "name": "CG",
          "element": "C",
          "coord": [
            4.013400077819824,
            9.849699974060059,
            -14.210700035095215
          ]
        },
        {
          "atom_index": 6591,
          "name": "CD1",
          "element": "C",
          "coord": [
            4.052599906921387,
            9.727399826049805,
            -14.16100025177002
          ]
        },
        {
          "atom_index": 6592,
          "name": "CD2",
          "element": "C",
          "coord": [
            4.06850004196167,
            9.948399543762207,
            -14.12660026550293
          ]
        },
        {
          "atom_index": 6593,
          "name": "NE1",
          "element": "N",
          "coord": [
            4.13129997253418,
            9.746000289916992,
            -14.049500465393066
          ]
        },
        {
          "atom_index": 6594,
          "name": "CE2",
          "element": "C",
          "coord": [
            4.142499923706055,
            9.880800247192383,
            -14.026100158691406
          ]
        },
        {
          "atom_index": 6595,
          "name": "CE3",
          "element": "C",
          "coord": [
            4.0625,
            10.088500022888184,
            -14.126099586486816
          ]
        },
        {
          "atom_index": 6596,
          "name": "CZ2",
          "element": "C",
          "coord": [
            4.2108001708984375,
            9.949199676513672,
            -13.925299644470215
          ]
        },
        {
          "atom_index": 6597,
          "name": "CZ3",
          "element": "C",
          "coord": [
            4.12939977645874,
            10.156599998474121,
            -14.026900291442871
          ]
        },
        {
          "atom_index": 6598,
          "name": "CH2",
          "element": "C",
          "coord": [
            4.2032999992370605,
            10.086600303649902,
            -13.926799774169922
          ]
        }
      ]
    },
    {
      "id": "E:223",
      "chain": "E",
      "resseq": 223,
      "icode": "",
      "resname": "VAL",
      "hetflag": " ",
      "sasa": 0.0,
      "atoms": [
        {
          "atom_index": 6599,
          "name": "N",
          "element": "N",
          "coord": [
            3.6075000762939453,
            9.895600318908691,
            -14.252900123596191
          ]
        },
        {
          "atom_index": 6600,
          "name": "CA",
          "element": "C",
          "coord": [
            3.4953999519348145,
            9.987500190734863,
            -14.255000114440918
          ]
        },
        {
          "atom_index": 6601,
          "name": "C",
          "element": "C",
          "coord": [
            3.4925999641418457,
            10.047800064086914,
            -14.11769962310791
          ]
        },
        {
          "atom_index": 6602,
          "name": "O",
          "element": "O",
          "coord": [
            3.4863998889923096,
            9.97599983215332,
            -14.01830005645752
          ]
        },
        {
          "atom_index": 6603,
          "name": "CB",
          "element": "C",
          "coord": [
            3.36299991607666,
            9.918299674987793,
            -14.281100273132324
          ]
        },
        {
          "atom_index": 6604,
          "name": "CG1",
          "element": "C",
          "coord": [
            3.2488999366760254,
            10.016500473022461,
            -14.259599685668945
          ]
        },
        {
          "atom_index": 6605,
          "name": "CG2",
          "element": "C",
          "coord": [
            3.360100030899048,
            9.864500045776367,
            -14.423600196838379
          ]
        }
      ]
    },
    {
      "id": "E:224",
      "chain": "E",
      "resseq": 224,
      "icode": "",
      "resname": "ARG",
      "hetflag": " ",
      "sasa": 0.0,
      "atoms": [
        {
          "atom_index": 6606,
          "name": "N",
          "element": "N",
          "coord": [
            3.5058000087738037,
            10.180000305175781,
            -14.114399909973145
          ]
        },
        {
          "atom_index": 6607,
          "name": "CA",
          "element": "C",
          "coord": [
            3.506999969482422,
            10.259099960327148,
            -13.991299629211426
          ]
        },
        {
          "atom_index": 6608,
          "name": "C",
          "element": "C",
          "coord": [
            3.609299898147583,
            10.20479965209961,
            -13.892399787902832
          ]
        },
        {
          "atom_index": 6609,
          "name": "O",
          "element": "O",
          "coord": [
            3.5862998962402344,
            10.200400352478027,
            -13.771200180053711
          ]
        },
        {
          "atom_index": 6610,
          "name": "CB",
          "element": "C",
          "coord": [
            3.3673999309539795,
            10.268400192260742,
            -13.929300308227539
          ]
        },
        {
          "atom_index": 6611,
          "name": "CG",
          "element": "C",
          "coord": [
            3.2751998901367188,
            10.3681001663208,
            -13.998200416564941
          ]
        },
        {
          "atom_index": 6612,
          "name": "CD",
          "element": "C",
          "coord": [
            3.1287999153137207,
            10.326800346374512,
            -13.984299659729004
          ]
        },
        {
          "atom_index": 6613,
          "name": "NE",
          "element": "N",
          "coord": [
            3.067500114440918,
            10.318499565124512,
            -14.11620044708252
          ]
        },
        {
          "atom_index": 6614,
          "name": "CZ",
          "element": "C",
          "coord": [
            2.9742000102996826,
            10.230400085449219,
            -14.151300430297852
          ]
        },
        {
          "atom_index": 6615,
          "name": "NH1",
          "element": "N",
          "coord": [
            2.9286000728607178,
            10.1427001953125,
            -14.062700271606445
          ]
        },
        {
          "atom_index": 6616,
          "name": "NH2",
          "element": "N",
          "coord": [
            2.93530011177063,
            10.22189998626709,
            -14.279199600219727
          ]
        }
      ]
    },
    {
      "id": "E:225",
      "chain": "E",
      "resseq": 225,
      "icode": "",
      "resname": "GLY",
      "hetflag": " ",
      "sasa": 0.0,
      "atoms": [
        {
          "atom_index": 6617,
          "name": "N",
          "element": "N",
          "coord": [
            3.723299980163574,
            10.163700103759766,
            -13.946999549865723
          ]
        },
        {
          "atom_index": 6618,
          "name": "CA",
          "element": "C",
          "coord": [
            3.8303000926971436,
            10.111800193786621,
            -13.864399909973145
          ]
        },
        {
          "atom_index": 6619,
          "name": "C",
          "element": "C",
          "coord": [
            3.8201000690460205,
            9.965200424194336,
            -13.82979965209961
          ]
        },
        {
          "atom_index": 6620,
          "name": "O",
          "element": "O",
          "coord": [
            3.9114999771118164,
            9.910499572753906,
            -13.768899917602539
          ]
        }
      ]
    },
    {
      "id": "E:226",
      "chain": "E",
      "resseq": 226,
      "icode": "",
      "resname": "LEU",
      "hetflag": " ",
      "sasa": 0.0,
      "atoms": [
        {
          "atom_index": 6621,
          "name": "N",
          "element": "N",
          "coord": [
            3.7167000770568848,
            9.898200035095215,
            -13.878899574279785
          ]
        },
        {
          "atom_index": 6622,
          "name": "CA",
          "element": "C",
          "coord": [
            3.6963999271392822,
            9.758600234985352,
            -13.845000267028809
          ]
        },
        {
          "atom_index": 6623,
          "name": "C",
          "element": "C",
          "coord": [
            3.6940999031066895,
            9.661999702453613,
            -13.962300300598145
          ]
        },
        {
          "atom_index": 6624,
          "name": "O",
          "element": "O",
          "coord": [
            3.6459999084472656,
            9.694999694824219,
            -14.070500373840332
          ]
        },
        {
          "atom_index": 6625,
          "name": "CB",
          "element": "C",
          "coord": [
            3.5641000270843506,
            9.744799613952637,
            -13.76669979095459
          ]
        },
        {
          "atom_index": 6626,
          "name": "CG",
          "element": "C",
          "coord": [
            3.5439000129699707,
            9.825699806213379,
            -13.638099670410156
          ]
        },
        {
          "atom_index": 6627,
          "name": "CD1",
          "element": "C",
          "coord": [
            3.401700019836426,
            9.81879997253418,
            -13.59469985961914
          ]
        },
        {
          "atom_index": 6628,
          "name": "CD2",
          "element": "C",
          "coord": [
            3.632499933242798,
            9.772000312805176,
            -13.530699729919434
          ]
        }
      ]
    },
    {
      "id": "E:227",
      "chain": "E",
      "resseq": 227,
      "icode": "",
      "resname": "SER",
      "hetflag": " ",
      "sasa": 0.0,
      "atoms": [
        {
          "atom_index": 6629,
          "name": "N",
          "element": "N",
          "coord": [
            3.744999885559082,
            9.541500091552734,
            -13.940600395202637
          ]
        },
        {
          "atom_index": 6630,
          "name": "CA",
          "element": "C",
          "coord": [
            3.7400999069213867,
            9.442000389099121,
            -14.045900344848633
          ]
        },
        {
          "atom_index": 6631,
          "name": "C",
          "element": "C",
          "coord": [
            3.6466000080108643,
            9.329700469970703,
            -14.004199981689453
          ]
        },
        {
          "atom_index": 6632,
          "name": "O",
          "element": "O",
          "coord": [
            3.6201000213623047,
            9.23900032043457,
            -14.082500457763672
          ]
        },
        {
          "atom_index": 6633,
          "name": "CB",
          "element": "C",
          "coord": [
            3.8785998821258545,
            9.389200210571289,
            -14.081600189208984
          ]
        },
        {
          "atom_index": 6634,
          "name": "OG",
          "element": "O",
          "coord": [
            3.9379000663757324,
            9.326199531555176,
            -13.970000267028809
          ]
        }
      ]
    },
    {
      "id": "E:228",
      "chain": "E",
      "resseq": 228,
      "icode": "",
      "resname": "SER",
      "hetflag": " ",
      "sasa": 0.0,
      "atoms": [
        {
          "atom_index": 6635,
          "name": "N",
          "element": "N",
          "coord": [
            3.5964999198913574,
            9.335399627685547,
            -13.880900382995605
          ]
        },
        {
          "atom_index": 6636,
          "name": "CA",
          "element": "C",
          "coord": [
            3.5004000663757324,
            9.236200332641602,
            -13.833600044250488
          ]
        },
        {
          "atom_index": 6637,
          "name": "C",
          "element": "C",
          "coord": [
            3.3596999645233154,
            9.282699584960938,
            -13.874699592590332
          ]
        },
        {
          "atom_index": 6638,
          "name": "O",
          "element": "O",
          "coord": [
            3.343600034713745,
            9.394399642944336,
            -13.924799919128418
          ]
        },
        {
          "atom_index": 6639,
          "name": "CB",
          "element": "C",
          "coord": [
            3.5123000144958496,
            9.218400001525879,
            -13.684200286865234
          ]
        },
        {
          "atom_index": 6640,
          "name": "OG",
          "element": "O",
          "coord": [
            3.549999952316284,
            9.341899871826172,
            -13.62909984588623
          ]
        }
      ]
    },
    {
      "id": "E:229",
      "chain": "E",
      "resseq": 229,
      "icode": "",
      "resname": "ARG",
      "hetflag": " ",
      "sasa": 0.0,
      "atoms": [
        {
          "atom_index": 6641,
          "name": "N",
          "element": "N",
          "coord": [
            3.2590999603271484,
            9.19729995727539,
            -13.857199668884277
          ]
        },
        {
          "atom_index": 6642,
          "name": "CA",
          "element": "C",
          "coord": [
            3.1226999759674072,
            9.230199813842773,
            -13.898500442504883
          ]
        },
        {
          "atom_index": 6643,
          "name": "C",
          "element": "C",
          "coord": [
            3.016200065612793,
            9.173500061035156,
            -13.807100296020508
          ]
        },
        {
          "atom_index": 6644,
          "name": "O",
          "element": "O",
          "coord": [
            3.0434000492095947,
            9.087499618530273,
            -13.724599838256836
          ]
        },
        {
          "atom_index": 6645,
          "name": "CB",
          "element": "C",
          "coord": [
            3.0947000980377197,
            9.171299934387207,
            -14.037300109863281
          ]
        },
        {
          "atom_index": 6646,
          "name": "CG",
          "element": "C",
          "coord": [
            3.1760001182556152,
            9.225799560546875,
            -14.151300430297852
          ]
        },
        {
          "atom_index": 6647,
          "name": "CD",
          "element": "C",
          "coord": [
            3.1433000564575195,
            9.368900299072266,
            -14.179900169372559
          ]
        },
        {
          "atom_index": 6648,
          "name": "NE",
          "element": "N",
          "coord": [
            3.2086000442504883,
            9.413000106811523,
            -14.30270004272461
          ]
        },
        {
          "atom_index": 6649,
          "name": "CZ",
          "element": "C",
          "coord": [
            3.3297998905181885,
            9.468600273132324,
            -14.309399604797363
          ]
        },
        {
          "atom_index": 6650,
          "name": "NH1",
          "element": "N",
          "coord": [
            3.402899980545044,
            9.488300323486328,
            -14.199600219726562
          ]
        },
        {
          "atom_index": 6651,
          "name": "NH2",
          "element": "N",
          "coord": [
            3.3750998973846436,
            9.51140022277832,
            -14.426899909973145
          ]
        }
      ]
    },
    {
      "id": "E:230",
      "chain": "E",
      "resseq": 230,
      "icode": "",
      "resname": "ILE",
      "hetflag": " ",
      "sasa": 0.0,
      "atoms": [
        {
          "atom_index": 6652,
          "name": "N",
          "element": "N",
          "coord": [
            2.8933000564575195,
            9.219499588012695,
            -13.827699661254883
          ]
        },
        {
          "atom_index": 6653,
          "name": "CA",
          "element": "C",
          "coord": [
            2.777100086212158,
            9.171699523925781,
            -13.754199981689453
          ]
        },
        {
          "atom_index": 6654,
          "name": "C",
          "element": "C",
          "coord": [
            2.676500082015991,
            9.135100364685059,
            -13.865599632263184
          ]
        },
        {
          "atom_index": 6655,
          "name": "O",
          "element": "O",
          "coord": [
            2.66729998588562,
            9.207500457763672,
            -13.964099884033203
          ]
        },
        {
          "atom_index": 6656,
          "name": "CB",
          "element": "C",
          "coord": [
            2.7102999687194824,
            9.285499572753906,
            -13.669400215148926
          ]
        },
        {
          "atom_index": 6657,
          "name": "CG1",
          "element": "C",
          "coord": [
            2.805299997329712,
            9.344300270080566,
            -13.5649995803833
          ]
        },
        {
          "atom_index": 6658,
          "name": "CG2",
          "element": "C",
          "coord": [
            2.581899881362915,
            9.236200332641602,
            -13.60420036315918
          ]
        },
        {
          "atom_index": 6659,
          "name": "CD1",
          "element": "C",
          "coord": [
            2.83870005607605,
            9.253000259399414,
            -13.45680046081543
          ]
        }
      ]
    },
    {
      "id": "E:231",
      "chain": "E",
      "resseq": 231,
      "icode": "",
      "resname": "SER",
      "hetflag": " ",
      "sasa": 0.0,
      "atoms": [
        {
          "atom_index": 6660,
          "name": "N",
          "element": "N",
          "coord": [
            2.607800006866455,
            9.021400451660156,
            -13.854000091552734
          ]
        },
        {
          "atom_index": 6661,
          "name": "CA",
          "element": "C",
          "coord": [
            2.5048000812530518,
            8.983599662780762,
            -13.950699806213379
          ]
        },
        {
          "atom_index": 6662,
          "name": "C",
          "element": "C",
          "coord": [
            2.375699996948242,
            8.985699653625488,
            -13.873800277709961
          ]
        },
        {
          "atom_index": 6663,
          "name": "O",
          "element": "O",
          "coord": [
            2.3661999702453613,
            8.923399925231934,
            -13.768899917602539
          ]
        },
        {
          "atom_index": 6664,
          "name": "CB",
          "element": "C",
          "coord": [
            2.5234999656677246,
            8.843299865722656,
            -14.005999565124512
          ]
        },
        {
          "atom_index": 6665,
          "name": "OG",
          "element": "O",
          "coord": [
            2.642899990081787,
            8.8326997756958,
            -14.079099655151367
          ]
        }
      ]
    },
    {
      "id": "E:232",
      "chain": "E",
      "resseq": 232,
      "icode": "",
      "resname": "ILE",
      "hetflag": " ",
      "sasa": 0.0,
      "atoms": [
        {
          "atom_index": 6666,
          "name": "N",
          "element": "N",
          "coord": [
            2.276099920272827,
            9.053999900817871,
            -13.928799629211426
          ]
        },
        {
          "atom_index": 6667,
          "name": "CA",
          "element": "C",
          "coord": [
            2.144700050354004,
            9.069999694824219,
            -13.867600440979004
          ]
        },
        {
          "atom_index": 6668,
          "name": "C",
          "element": "C",
          "coord": [
            2.0399999618530273,
            8.966699600219727,
            -13.912099838256836
          ]
        },
        {
          "atom_index": 6669,
          "name": "O",
          "element": "O",
          "coord": [
            2.028599977493286,
            8.935700416564941,
            -14.029500007629395
          ]
        },
        {
          "atom_index": 6670,
          "name": "CB",
          "element": "C",
          "coord": [
            2.0934998989105225,
            9.21150016784668,
            -13.89840030670166
          ]
        },
        {
          "atom_index": 6671,
          "name": "CG1",
          "element": "C",
          "coord": [
            2.1974000930786133,
            9.315099716186523,
            -13.852399826049805
          ]
        },
        {
          "atom_index": 6672,
          "name": "CG2",
          "element": "C",
          "coord": [
            1.9532999992370605,
            9.233599662780762,
            -13.842599868774414
          ]
        },
        {
          "atom_index": 6673,
          "name": "CD1",
          "element": "C",
          "coord": [
            2.231300115585327,
            9.31149959564209,
            -13.70580005645752
          ]
        }
      ]
    },
    {
      "id": "E:233",
      "chain": "E",
      "resseq": 233,
      "icode": "",
      "resname": "TYR",
      "hetflag": " ",
      "sasa": 0.0,
      "atoms": [
        {
          "atom_index": 6674,
          "name": "N",
          "element": "N",
          "coord": [
            1.9636000394821167,
            8.914799690246582,
            -13.816900253295898
          ]
        },
        {
          "atom_index": 6675,
          "name": "CA",
          "element": "C",
          "coord": [
            1.8583999872207642,
            8.817099571228027,
            -13.841899871826172
          ]
        },
        {
          "atom_index": 6676,
          "name": "C",
          "element": "C",
          "coord": [
            1.7339999675750732,
            8.864800453186035,
            -13.769599914550781
          ]
        },
        {
          "atom_index": 6677,
          "name": "O",
          "element": "O",
          "coord": [
            1.7400000095367432,
            8.962900161743164,
            -13.69480037689209
          ]
        },
        {
          "atom_index": 6678,
          "name": "CB",
          "element": "C",
          "coord": [
            1.8997999429702759,
            8.680800437927246,
            -13.788599967956543
          ]
        },
        {
          "atom_index": 6679,
          "name": "CG",
          "element": "C",
          "coord": [
            2.0195999145507812,
            8.625800132751465,
            -13.85990047454834
          ]
        },
        {
          "atom_index": 6680,
          "name": "CD1",
          "element": "C",
          "coord": [
            2.0039000511169434,
            8.55370044708252,
            -13.977899551391602
          ]
        },
        {
          "atom_index": 6681,
          "name": "CD2",
          "element": "C",
          "coord": [
            2.1493000984191895,
            8.65250015258789,
            -13.81470012664795
          ]
        },
        {
          "atom_index": 6682,
          "name": "CE1",
          "element": "C",
          "coord": [
            2.1131999492645264,
            8.510600090026855,
            -14.050399780273438
          ]
        },
        {
          "atom_index": 6683,
          "name": "CE2",
          "element": "C",
          "coord": [
            2.2600998878479004,
            8.610199928283691,
            -13.886199951171875
          ]
        },
        {
          "atom_index": 6684,
          "name": "CZ",
          "element": "C",
          "coord": [
            2.241300106048584,
            8.539199829101562,
            -14.005599975585938
          ]
        },
        {
          "atom_index": 6685,
          "name": "OH",
          "element": "O",
          "coord": [
            2.3489999771118164,
            8.5024995803833,
            -14.08590030670166
          ]
        }
      ]
    },
    {
      "id": "E:234",
      "chain": "E",
      "resseq": 234,
      "icode": "",
      "resname": "TRP",
      "hetflag": " ",
      "sasa": 0.0,
      "atoms": [
        {
          "atom_index": 6686,
          "name": "N",
          "element": "N",
          "coord": [
            1.621399998664856,
            8.797100067138672,
            -13.791000366210938
          ]
        },
        {
          "atom_index": 6687,
          "name": "CA",
          "element": "C",
          "coord": [
            1.4951000213623047,
            8.83530044555664,
            -13.726699829101562
          ]
        },
        {
          "atom_index": 6688,
          "name": "C",
          "element": "C",
          "coord": [
            1.4106999635696411,
            8.713500022888184,
            -13.697199821472168
          ]
        },
        {
          "atom_index": 6689,
          "name": "O",
          "element": "O",
          "coord": [
            1.4326000213623047,
            8.608099937438965,
            -13.75510025024414
          ]
        },
        {
          "atom_index": 6690,
          "name": "CB",
          "element": "C",
          "coord": [
            1.4151999950408936,
            8.933699607849121,
            -13.813400268554688
          ]
        },
        {
          "atom_index": 6691,
          "name": "CG",
          "element": "C",
          "coord": [
            1.3539999723434448,
            8.876299858093262,
            -13.940299987792969
          ]
        },
        {
          "atom_index": 6692,
          "name": "CD1",
          "element": "C",
          "coord": [
            1.2259000539779663,
            8.826399803161621,
            -13.955900192260742
          ]
        },
        {
          "atom_index": 6693,
          "name": "CD2",
          "element": "C",
          "coord": [
            1.414199948310852,
            8.872699737548828,
            -14.070199966430664
          ]
        },
        {
          "atom_index": 6694,
          "name": "NE1",
          "element": "N",
          "coord": [
            1.2037999629974365,
            8.793700218200684,
            -14.087499618530273
          ]
        },
        {
          "atom_index": 6695,
          "name": "CE2",
          "element": "C",
          "coord": [
            1.3171000480651855,
            8.821599960327148,
            -14.160099983215332
          ]
        },
        {
          "atom_index": 6696,
          "name": "CE3",
          "element": "C",
          "coord": [
            1.5396000146865845,
            8.908300399780273,
            -14.120499610900879
          ]
        },
        {
          "atom_index": 6697,
          "name": "CZ2",
          "element": "C",
          "coord": [
            1.3423999547958374,
            8.806400299072266,
            -14.29640007019043
          ]
        },
        {
          "atom_index": 6698,
          "name": "CZ3",
          "element": "C",
          "coord": [
            1.5644999742507935,
            8.892900466918945,
            -14.256500244140625
          ]
        },
        {
          "atom_index": 6699,
          "name": "CH2",
          "element": "C",
          "coord": [
            1.4663000106811523,
            8.842599868774414,
            -14.342700004577637
          ]
        }
      ]
    },
    {
      "id": "E:235",
      "chain": "E",
      "resseq": 235,
      "icode": "",
      "resname": "THR",
      "hetflag": " ",
      "sasa": 0.0,
      "atoms": [
        {
          "atom_index": 6700,
          "name": "N",
          "element": "N",
          "coord": [
            1.3206000328063965,
            8.725199699401855,
            -13.6003999710083
          ]
        },
        {
          "atom_index": 6701,
          "name": "CA",
          "element": "C",
          "coord": [
            1.2319999933242798,
            8.61520004272461,
            -13.563699722290039
          ]
        },
        {
          "atom_index": 6702,
          "name": "C",
          "element": "C",
          "coord": [
            1.100600004196167,
            8.678400039672852,
            -13.522100448608398
          ]
        },
        {
          "atom_index": 6703,
          "name": "O",
          "element": "O",
          "coord": [
            1.1007000207901,
            8.776800155639648,
            -13.450200080871582
          ]
        },
        {
          "atom_index": 6704,
          "name": "CB",
          "element": "C",
          "coord": [
            1.2883000373840332,
            8.532699584960938,
            -13.447199821472168
          ]
        },
        {
          "atom_index": 6705,
          "name": "OG1",
          "element": "O",
          "coord": [
            1.420799970626831,
            8.490099906921387,
            -13.478699684143066
          ]
        },
        {
          "atom_index": 6706,
          "name": "CG2",
          "element": "C",
          "coord": [
            1.2030999660491943,
            8.409299850463867,
            -13.424799919128418
          ]
        }
      ]
    },
    {
      "id": "E:236",
      "chain": "E",
      "resseq": 236,
      "icode": "",
      "resname": "ILE",
      "hetflag": " ",
      "sasa": 0.0,
      "atoms": [
        {
          "atom_index": 6707,
          "name": "N",
          "element": "N",
          "coord": [
            0.9907000064849854,
            8.630200386047363,
            -13.578399658203125
          ]
        },
        {
          "atom_index": 6708,
          "name": "CA",
          "element": "C",
          "coord": [
            0.857699990272522,
            8.680000305175781,
            -13.546299934387207
          ]
        },
        {
          "atom_index": 6709,
          "name": "C",
          "element": "C",
          "coord": [
            0.7961000204086304,
            8.576299667358398,
            -13.452799797058105
          ]
        },
        {
          "atom_index": 6710,
          "name": "O",
          "element": "O",
          "coord": [
            0.7991999983787537,
            8.457099914550781,
            -13.482799530029297
          ]
        },
        {
          "atom_index": 6711,
          "name": "CB",
          "element": "C",
          "coord": [
            0.7710999846458435,
            8.69379997253418,
            -13.673500061035156
          ]
        },
        {
          "atom_index": 6712,
          "name": "CG1",
          "element": "C",
          "coord": [
            0.8222000002861023,
            8.810400009155273,
            -13.757499694824219
          ]
        },
        {
          "atom_index": 6713,
          "name": "CG2",
          "element": "C",
          "coord": [
            0.6245999932289124,
            8.712400436401367,
            -13.636799812316895
          ]
        },
        {
          "atom_index": 6714,
          "name": "CD1",
          "element": "C",
          "coord": [
            0.76910001039505,
            8.813799858093262,
            -13.896499633789062
          ]
        }
      ]
    },
    {
      "id": "E:237",
      "chain": "E",
      "resseq": 237,
      "icode": "",
      "resname": "VAL",
      "hetflag": " ",
      "sasa": 0.0,
      "atoms": [
        {
          "atom_index": 6715,
          "name": "N",
          "element": "N",
          "coord": [
            0.7497000098228455,
            8.62030029296875,
            -13.336400032043457
          ]
        },
        {
          "atom_index": 6716,
          "name": "CA",
          "element": "C",
          "coord": [
            0.6886000037193298,
            8.531800270080566,
            -13.237700462341309
          ]
        },
        {
          "atom_index": 6717,
          "name": "C",
          "element": "C",
          "coord": [
            0.5389999747276306,
            8.562399864196777,
            -13.231300354003906
          ]
        },
        {
          "atom_index": 6718,
          "name": "O",
          "element": "O",
          "coord": [
            0.4984000027179718,
            8.67549991607666,
            -13.200599670410156
          ]
        },
        {
          "atom_index": 6719,
          "name": "CB",
          "element": "C",
          "coord": [
            0.7537999749183655,
            8.547800064086914,
            -13.097399711608887
          ]
        },
        {
          "atom_index": 6720,
          "name": "CG1",
          "element": "C",
          "coord": [
            0.6891000270843506,
            8.452899932861328,
            -12.99779987335205
          ]
        },
        {
          "atom_index": 6721,
          "name": "CG2",
          "element": "C",
          "coord": [
            0.9031999707221985,
            8.522299766540527,
            -13.10569953918457
          ]
        }
      ]
    },
    {
      "id": "E:238",
      "chain": "E",
      "resseq": 238,
      "icode": "",
      "resname": "LYS",
      "hetflag": " ",
      "sasa": 0.0,
      "atoms": [
        {
          "atom_index": 6722,
          "name": "N",
          "element": "N",
          "coord": [
            0.4580000042915344,
            8.461700439453125,
            -13.263999938964844
          ]
        },
        {
          "atom_index": 6723,
          "name": "CA",
          "element": "C",
          "coord": [
            0.3125999867916107,
            8.476099967956543,
            -13.266500473022461
          ]
        },
        {
          "atom_index": 6724,
          "name": "C",
          "element": "C",
          "coord": [
            0.2581000030040741,
            8.459099769592285,
            -13.12600040435791
          ]
        },
        {
          "atom_index": 6725,
          "name": "O",
          "element": "O",
          "coord": [
            0.3248000144958496,
            8.399399757385254,
            -13.04069995880127
          ]
        },
        {
          "atom_index": 6726,
          "name": "CB",
          "element": "C",
          "coord": [
            0.2515000104904175,
            8.37660026550293,
            -13.365599632263184
          ]
        },
        {
          "atom_index": 6727,
          "name": "CG",
          "element": "C",
          "coord": [
            0.2874000072479248,
            8.40999984741211,
            -13.510499954223633
          ]
        },
        {
          "atom_index": 6728,
          "name": "CD",
          "element": "C",
          "coord": [
            0.22529999911785126,
            8.313699722290039,
            -13.610699653625488
          ]
        },
        {
          "atom_index": 6729,
          "name": "CE",
          "element": "C",
          "coord": [
            0.23729999363422394,
            8.364299774169922,
            -13.756099700927734
          ]
        },
        {
          "atom_index": 6730,
          "name": "NZ",
          "element": "N",
          "coord": [
            0.16179999709129333,
            8.492400169372559,
            -13.77750015258789
          ]
        }
      ]
    },
    {
      "id": "E:239",
      "chain": "E",
      "resseq": 239,
      "icode": "",
      "resname": "PRO",
      "hetflag": " ",
      "sasa": 0.0,
      "atoms": [
        {
          "atom_index": 6731,
          "name": "N",
          "element": "N",
          "coord": [
            0.1421000063419342,
            8.520999908447266,
            -13.09630012512207
          ]
        },
        {
          "atom_index": 6732,
          "name": "CA",
          "element": "C",
          "coord": [
            0.08079999685287476,
            8.511799812316895,
            -12.963800430297852
          ]
        },
        {
          "atom_index": 6733,
          "name": "C",
          "element": "C",
          "coord": [
            0.07670000195503235,
            8.36769962310791,
            -12.914799690246582
          ]
        },
        {
          "atom_index": 6734,
          "name": "O",
          "element": "O",
          "coord": [
            0.042100001126527786,
            8.276399612426758,
            -12.990300178527832
          ]
        },
        {
          "atom_index": 6735,
          "name": "CB",
          "element": "C",
          "coord": [
            -0.05889999866485596,
            8.565899848937988,
            -12.988699913024902
          ]
        },
        {
          "atom_index": 6736,
          "name": "CG",
          "element": "C",
          "coord": [
            -0.0357000008225441,
            8.668000221252441,
            -13.092000007629395
          ]
        },
        {
          "atom_index": 6737,
          "name": "CD",
          "element": "C",
          "coord": [
            0.054999999701976776,
            8.596799850463867,
            -13.187600135803223
          ]
        }
      ]
    },
    {
      "id": "E:240",
      "chain": "E",
      "resseq": 240,
      "icode": "",
      "resname": "GLY",
      "hetflag": " ",
      "sasa": 0.29038915038108826,
      "atoms": [
        {
          "atom_index": 6738,
          "name": "N",
          "element": "N",
          "coord": [
            0.1160999983549118,
            8.347399711608887,
            -12.789600372314453
          ]
        },
        {
          "atom_index": 6739,
          "name": "CA",
          "element": "C",
          "coord": [
            0.11550000309944153,
            8.214599609375,
            -12.731499671936035
          ]
        },
        {
          "atom_index": 6740,
          "name": "C",
          "element": "C",
          "coord": [
            0.24279999732971191,
            8.136500358581543,
            -12.753299713134766
          ]
        },
        {
          "atom_index": 6741,
          "name": "O",
          "element": "O",
          "coord": [
            0.26269999146461487,
            8.03279972076416,
            -12.689200401306152
          ]
        }
      ]
    },
    {
      "id": "E:241",
      "chain": "E",
      "resseq": 241,
      "icode": "",
      "resname": "ASP",
      "hetflag": " ",
      "sasa": 0.0,
      "atoms": [
        {
          "atom_index": 6742,
          "name": "N",
          "element": "N",
          "coord": [
            0.3269999921321869,
            8.180800437927246,
            -12.846400260925293
          ]
        },
        {
          "atom_index": 6743,
          "name": "CA",
          "element": "C",
          "coord": [
            0.45260000228881836,
            8.112000465393066,
            -12.8725004196167
          ]
        },
        {
          "atom_index": 6744,
          "name": "C",
          "element": "C",
          "coord": [
            0.5548999905586243,
            8.168600082397461,
            -12.775500297546387
          ]
        },
        {
          "atom_index": 6745,
          "name": "O",
          "element": "O",
          "coord": [
            0.5271999835968018,
            8.264800071716309,
            -12.703700065612793
          ]
        },
        {
          "atom_index": 6746,
          "name": "CB",
          "element": "C",
          "coord": [
            0.4968000054359436,
            8.129899978637695,
            -13.017999649047852
          ]
        },
        {
          "atom_index": 6747,
          "name": "CG",
          "element": "C",
          "coord": [
            0.5616999864578247,
            8.005200386047363,
            -13.075300216674805
          ]
        },
        {
          "atom_index": 6748,
          "name": "OD1",
          "element": "O",
          "coord": [
            0.6388999819755554,
            7.9380998611450195,
            -13.003499984741211
          ]
        },
        {
          "atom_index": 6749,
          "name": "OD2",
          "element": "O",
          "coord": [
            0.5353000164031982,
            7.973499774932861,
            -13.193099975585938
          ]
        }
      ]
    },
    {
      "id": "E:242",
      "chain": "E",
      "resseq": 242,
      "icode": "",
      "resname": "VAL",
      "hetflag": " ",
      "sasa": 0.0,
      "atoms": [
        {
          "atom_index": 6750,
          "name": "N",
          "element": "N",
          "coord": [
            0.67330002784729,
            8.109999656677246,
            -12.774200439453125
          ]
        },
        {
          "atom_index": 6751,
          "name": "CA",
          "element": "C",
          "coord": [
            0.7771999835968018,
            8.150099754333496,
            -12.682499885559082
          ]
        },
        {
          "atom_index": 6752,
          "name": "C",
          "element": "C",
          "coord": [
            0.9079999923706055,
            8.163399696350098,
            -12.759599685668945
          ]
        },
        {
          "atom_index": 6753,
          "name": "O",
          "element": "O",
          "coord": [
            0.9318000078201294,
            8.088600158691406,
            -12.85420036315918
          ]
        },
        {
          "atom_index": 6754,
          "name": "CB",
          "element": "C",
          "coord": [
            0.7907000184059143,
            8.041500091552734,
            -12.573399543762207
          ]
        },
        {
          "atom_index": 6755,
          "name": "CG1",
          "element": "C",
          "coord": [
            0.8270999789237976,
            7.910200119018555,
            -12.635299682617188
          ]
        },
        {
          "atom_index": 6756,
          "name": "CG2",
          "element": "C",
          "coord": [
            0.8928999900817871,
            8.07979965209961,
            -12.47029972076416
          ]
        }
      ]
    },
    {
      "id": "E:243",
      "chain": "E",
      "resseq": 243,
      "icode": "",
      "resname": "LEU",
      "hetflag": " ",
      "sasa": 0.0,
      "atoms": [
        {
          "atom_index": 6757,
          "name": "N",
          "element": "N",
          "coord": [
            0.9876000285148621,
            8.264699935913086,
            -12.725500106811523
          ]
        },
        {
          "atom_index": 6758,
          "name": "CA",
          "element": "C",
          "coord": [
            1.1187000274658203,
            8.286199569702148,
            -12.787300109863281
          ]
        },
        {
          "atom_index": 6759,
          "name": "C",
          "element": "C",
          "coord": [
            1.226099967956543,
            8.226200103759766,
            -12.694999694824219
          ]
        },
        {
          "atom_index": 6760,
          "name": "O",
          "element": "O",
          "coord": [
            1.2207000255584717,
            8.24429988861084,
            -12.57390022277832
          ]
        },
        {
          "atom_index": 6761,
          "name": "CB",
          "element": "C",
          "coord": [
            1.1467000246047974,
            8.436100006103516,
            -12.806300163269043
          ]
        },
        {
          "atom_index": 6762,
          "name": "CG",
          "element": "C",
          "coord": [
            1.2839000225067139,
            8.473099708557129,
            -12.866399765014648
          ]
        },
        {
          "atom_index": 6763,
          "name": "CD1",
          "element": "C",
          "coord": [
            1.2785999774932861,
            8.458100318908691,
            -13.017499923706055
          ]
        },
        {
          "atom_index": 6764,
          "name": "CD2",
          "element": "C",
          "coord": [
            1.3246999979019165,
            8.615400314331055,
            -12.830400466918945
          ]
        }
      ]
    },
    {
      "id": "E:244",
      "chain": "E",
      "resseq": 244,
      "icode": "",
      "resname": "VAL",
      "hetflag": " ",
      "sasa": 0.0,
      "atoms": [
        {
          "atom_index": 6765,
          "name": "N",
          "element": "N",
          "coord": [
            1.3178999423980713,
            8.14780044555664,
            -12.750399589538574
          ]
        },
        {
          "atom_index": 6766,
          "name": "CA",
          "element": "C",
          "coord": [
            1.4254000186920166,
            8.090800285339355,
            -12.67080020904541
          ]
        },
        {
          "atom_index": 6767,
          "name": "C",
          "element": "C",
          "coord": [
            1.5555000305175781,
            8.122400283813477,
            -12.743300437927246
          ]
        },
        {
          "atom_index": 6768,
          "name": "O",
          "element": "O",
          "coord": [
            1.563599944114685,
            8.106599807739258,
            -12.86460018157959
          ]
        },
        {
          "atom_index": 6769,
          "name": "CB",
          "element": "C",
          "coord": [
            1.4105000495910645,
            7.938600063323975,
            -12.6496000289917
          ]
        },
        {
          "atom_index": 6770,
          "name": "CG1",
          "element": "C",
          "coord": [
            1.5347000360488892,
            7.883200168609619,
            -12.580100059509277
          ]
        },
        {
          "atom_index": 6771,
          "name": "CG2",
          "element": "C",
          "coord": [
            1.2883000373840332,
            7.908199787139893,
            -12.56470012664795
          ]
        }
      ]
    },
    {
      "id": "E:245",
      "chain": "E",
      "resseq": 245,
      "icode": "",
      "resname": "ILE",
      "hetflag": " ",
      "sasa": 0.0,
      "atoms": [
        {
          "atom_index": 6772,
          "name": "N",
          "element": "N",
          "coord": [
            1.6517000198364258,
            8.178199768066406,
            -12.67080020904541
          ]
        },
        {
          "atom_index": 6773,
          "name": "CA",
          "element": "C",
          "coord": [
            1.7812000513076782,
            8.214099884033203,
            -12.726400375366211
          ]
        },
        {
          "atom_index": 6774,
          "name": "C",
          "element": "C",
          "coord": [
            1.885599970817566,
            8.131500244140625,
            -12.65530014038086
          ]
        },
        {
          "atom_index": 6775,
          "name": "O",
          "element": "O",
          "coord": [
            1.8960000276565552,
            8.135199546813965,
            -12.53339958190918
          ]
        },
        {
          "atom_index": 6776,
          "name": "CB",
          "element": "C",
          "coord": [
            1.8143999576568604,
            8.363900184631348,
            -12.705699920654297
          ]
        },
        {
          "atom_index": 6777,
          "name": "CG1",
          "element": "C",
          "coord": [
            1.7136000394821167,
            8.450699806213379,
            -12.781000137329102
          ]
        },
        {
          "atom_index": 6778,
          "name": "CG2",
          "element": "C",
          "coord": [
            1.9577000141143799,
            8.39330005645752,
            -12.75100040435791
          ]
        },
        {
          "atom_index": 6779,
          "name": "CD1",
          "element": "C",
          "coord": [
            1.7389999628067017,
            8.599699974060059,
            -12.771100044250488
          ]
        }
      ]
    },
    {
      "id": "E:246",
      "chain": "E",
      "resseq": 246,
      "icode": "",
      "resname": "ASN",
      "hetflag": " ",
      "sasa": 0.0,
      "atoms": [
        {
          "atom_index": 6780,
          "name": "N",
          "element": "N",
          "coord": [
            1.9639999866485596,
            8.059100151062012,
            -12.733099937438965
          ]
        },
        {
          "atom_index": 6781,
          "name": "CA",
          "element": "C",
          "coord": [
            2.0678000450134277,
            7.972899913787842,
            -12.680100440979004
          ]
        },
        {
          "atom_index": 6782,
          "name": "C",
          "element": "C",
          "coord": [
            2.2009999752044678,
            8.005800247192383,
            -12.74839973449707
          ]
        },
        {
          "atom_index": 6783,
          "name": "O",
          "element": "O",
          "coord": [
            2.209199905395508,
            8.008700370788574,
            -12.871000289916992
          ]
        },
        {
          "atom_index": 6784,
          "name": "CB",
          "element": "C",
          "coord": [
            2.0292000770568848,
            7.8267998695373535,
            -12.704400062561035
          ]
        },
        {
          "atom_index": 6785,
          "name": "CG",
          "element": "C",
          "coord": [
            2.1222000122070312,
            7.732699871063232,
            -12.637100219726562
          ]
        },
        {
          "atom_index": 6786,
          "name": "OD1",
          "element": "O",
          "coord": [
            2.225600004196167,
            7.6956000328063965,
            -12.692500114440918
          ]
        },
        {
          "atom_index": 6787,
          "name": "ND2",
          "element": "N",
          "coord": [
            2.0905001163482666,
            7.697299957275391,
            -12.51449966430664
          ]
        }
      ]
    },
    {
      "id": "E:247",
      "chain": "E",
      "resseq": 247,
      "icode": "",
      "resname": "SER",
      "hetflag": " ",
      "sasa": 0.0,
      "atoms": [
        {
          "atom_index": 6788,
          "name": "N",
          "element": "N",
          "coord": [
            2.3064000606536865,
            8.026900291442871,
            -12.670900344848633
          ]
        },
        {
          "atom_index": 6789,
          "name": "CA",
          "element": "C",
          "coord": [
            2.4335999488830566,
            8.062999725341797,
            -12.731200218200684
          ]
        },
        {
          "atom_index": 6790,
          "name": "C",
          "element": "C",
          "coord": [
            2.549099922180176,
            8.050999641418457,
            -12.634900093078613
          ]
        },
        {
          "atom_index": 6791,
          "name": "O",
          "element": "O",
          "coord": [
            2.5344998836517334,
            8.074299812316895,
            -12.515999794006348
          ]
        },
        {
          "atom_index": 6792,
          "name": "CB",
          "element": "C",
          "coord": [
            2.425100088119507,
            8.208100318908691,
            -12.780400276184082
          ]
        },
        {
          "atom_index": 6793,
          "name": "OG",
          "element": "O",
          "coord": [
            2.5518999099731445,
            8.258199691772461,
            -12.819100379943848
          ]
        }
      ]
    },
    {
      "id": "E:248",
      "chain": "E",
      "resseq": 248,
      "icode": "",
      "resname": "ASN",
      "hetflag": " ",
      "sasa": 0.0,
      "atoms": [
        {
          "atom_index": 6794,
          "name": "N",
          "element": "N",
          "coord": [
            2.6654000282287598,
            8.016599655151367,
            -12.686300277709961
          ]
        },
        {
          "atom_index": 6795,
          "name": "CA",
          "element": "C",
          "coord": [
            2.7825000286102295,
            8.0068998336792,
            -12.601200103759766
          ]
        },
        {
          "atom_index": 6796,
          "name": "C",
          "element": "C",
          "coord": [
            2.8875999450683594,
            8.099300384521484,
            -12.659500122070312
          ]
        },
        {
          "atom_index": 6797,
          "name": "O",
          "element": "O",
          "coord": [
            3.0064001083374023,
            8.078800201416016,
            -12.641200065612793
          ]
        },
        {
          "atom_index": 6798,
          "name": "CB",
          "element": "C",
          "coord": [
            2.834199905395508,
            7.8643999099731445,
            -12.597900390625
          ]
        },
        {
          "atom_index": 6799,
          "name": "CG",
          "element": "C",
          "coord": [
            2.8798999786376953,
            7.817500114440918,
            -12.73330020904541
          ]
        },
        {
          "atom_index": 6800,
          "name": "OD1",
          "element": "O",
          "coord": [
            2.8250999450683594,
            7.857999801635742,
            -12.83650016784668
          ]
        },
        {
          "atom_index": 6801,
          "name": "ND2",
          "element": "N",
          "coord": [
            2.9814999103546143,
            7.7322998046875,
            -12.734700202941895
          ]
        }
      ]
    },
    {
      "id": "E:249",
      "chain": "E",
      "resseq": 249,
      "icode": "",
      "resname": "GLY",
      "hetflag": " ",
      "sasa": 0.0,
      "atoms": [
        {
          "atom_index": 6802,
          "name": "N",
          "element": "N",
          "coord": [
            2.8422999382019043,
            8.200300216674805,
            -12.733099937438965
          ]
        },
        {
          "atom_index": 6803,
          "name": "CA",
          "element": "C",
          "coord": [
            2.9344000816345215,
            8.294699668884277,
            -12.791099548339844
          ]
        },
        {
          "atom_index": 6804,
          "name": "C",
          "element": "C",
          "coord": [
            2.8828001022338867,
            8.363100051879883,
            -12.916000366210938
          ]
        },
        {
          "atom_index": 6805,
          "name": "O",
          "element": "O",
          "coord": [
            2.796799898147583,
            8.3100004196167,
            -12.986800193786621
          ]
        }
      ]
    },
    {
      "id": "E:250",
      "chain": "E",
      "resseq": 250,
      "icode": "",
      "resname": "ASN",
      "hetflag": " ",
      "sasa": 0.0,
      "atoms": [
        {
          "atom_index": 6806,
          "name": "N",
          "element": "N",
          "coord": [
            2.93149995803833,
            8.485400199890137,
            -12.936599731445312
          ]
        },
        {
          "atom_index": 6807,
          "name": "CA",
          "element": "C",
          "coord": [
            2.9033000469207764,
            8.5693998336792,
            -13.053400039672852
          ]
        },
        {
          "atom_index": 6808,
          "name": "C",
          "element": "C",
          "coord": [
            2.7653000354766846,
            8.629799842834473,
            -13.068499565124512
          ]
        },
        {
          "atom_index": 6809,
          "name": "O",
          "element": "O",
          "coord": [
            2.7365000247955322,
            8.690999984741211,
            -13.170700073242188
          ]
        },
        {
          "atom_index": 6810,
          "name": "CB",
          "element": "C",
          "coord": [
            2.946000099182129,
            8.497300148010254,
            -13.182499885559082
          ]
        },
        {
          "atom_index": 6811,
          "name": "CG",
          "element": "C",
          "coord": [
            3.0933001041412354,
            8.455699920654297,
            -13.18019962310791
          ]
        },
        {
          "atom_index": 6812,
          "name": "OD1",
          "element": "O",
          "coord": [
            3.1342999935150146,
            8.36769962310791,
            -13.103599548339844
          ]
        },
        {
          "atom_index": 6813,
          "name": "ND2",
          "element": "N",
          "coord": [
            3.173799991607666,
            8.521100044250488,
            -13.261500358581543
          ]
        }
      ]
    },
    {
      "id": "E:251",
      "chain": "E",
      "resseq": 251,
      "icode": "",
      "resname": "LEU",
      "hetflag": " ",
      "sasa": 0.0,
      "atoms": [
        {
          "atom_index": 6814,
          "name": "N",
          "element": "N",
          "coord": [
            2.6821999549865723,
            8.61709976196289,
            -12.96560001373291
          ]
        },
        {
          "atom_index": 6815,
          "name": "CA",
          "element": "C",
          "coord": [
            2.5464000701904297,
            8.67140007019043,
            -12.967100143432617
          ]
        },
        {
          "atom_index": 6816,
          "name": "C",
          "element": "C",
          "coord": [
            2.539400100708008,
            8.824299812316895,
            -12.953300476074219
          ]
        },
        {
          "atom_index": 6817,
          "name": "O",
          "element": "O",
          "coord": [
            2.600800037384033,
            8.88290023803711,
            -12.862099647521973
          ]
        },
        {
          "atom_index": 6818,
          "name": "CB",
          "element": "C",
          "coord": [
            2.4607999324798584,
            8.608200073242188,
            -12.854999542236328
          ]
        },
        {
          "atom_index": 6819,
          "name": "CG",
          "element": "C",
          "coord": [
            2.318000078201294,
            8.660900115966797,
            -12.825499534606934
          ]
        },
        {
          "atom_index": 6820,
          "name": "CD1",
          "element": "C",
          "coord": [
            2.2151999473571777,
            8.628700256347656,
            -12.935500144958496
          ]
        },
        {
          "atom_index": 6821,
          "name": "CD2",
          "element": "C",
          "coord": [
            2.2692999839782715,
            8.601300239562988,
            -12.695500373840332
          ]
        }
      ]
    },
    {
      "id": "E:252",
      "chain": "E",
      "resseq": 252,
      "icode": "",
      "resname": "ILE",
      "hetflag": " ",
      "sasa": 0.0,
      "atoms": [
        {
          "atom_index": 6822,
          "name": "N",
          "element": "N",
          "coord": [
            2.46560001373291,
            8.88700008392334,
            -13.045000076293945
          ]
        },
        {
          "atom_index": 6823,
          "name": "CA",
          "element": "C",
          "coord": [
            2.438999891281128,
            9.029999732971191,
            -13.042099952697754
          ]
        },
        {
          "atom_index": 6824,
          "name": "C",
          "element": "C",
          "coord": [
            2.290299892425537,
            9.023599624633789,
            -13.00790023803711
          ]
        },
        {
          "atom_index": 6825,
          "name": "O",
          "element": "O",
          "coord": [
            2.2046000957489014,
            9.004199981689453,
            -13.093799591064453
          ]
        },
        {
          "atom_index": 6826,
          "name": "CB",
          "element": "C",
          "coord": [
            2.4621999263763428,
            9.095499992370605,
            -13.177900314331055
          ]
        },
        {
          "atom_index": 6827,
          "name": "CG1",
          "element": "C",
          "coord": [
            2.6103999614715576,
            9.082300186157227,
            -13.217399597167969
          ]
        },
        {
          "atom_index": 6828,
          "name": "CG2",
          "element": "C",
          "coord": [
            2.4158999919891357,
            9.239700317382812,
            -13.173600196838379
          ]
        },
        {
          "atom_index": 6829,
          "name": "CD1",
          "element": "C",
          "coord": [
            2.708699941635132,
            9.142000198364258,
            -13.119799613952637
          ]
        }
      ]
    },
    {
      "id": "E:253",
      "chain": "E",
      "resseq": 253,
      "icode": "",
      "resname": "ALA",
      "hetflag": " ",
      "sasa": 0.0,
      "atoms": [
        {
          "atom_index": 6830,
          "name": "N",
          "element": "N",
          "coord": [
            2.2629001140594482,
            9.028499603271484,
            -12.878299713134766
          ]
        },
        {
          "atom_index": 6831,
          "name": "CA",
          "element": "C",
          "coord": [
            2.128200054168701,
            9.015600204467773,
            -12.824000358581543
          ]
        },
        {
          "atom_index": 6832,
          "name": "C",
          "element": "C",
          "coord": [
            2.026900053024292,
            9.126799583435059,
            -12.851499557495117
          ]
        },
        {
          "atom_index": 6833,
          "name": "O",
          "element": "O",
          "coord": [
            2.0632998943328857,
            9.240699768066406,
            -12.87969970703125
          ]
        },
        {
          "atom_index": 6834,
          "name": "CB",
          "element": "C",
          "coord": [
            2.1375999450683594,
            8.990400314331055,
            -12.67300033569336
          ]
        }
      ]
    },
    {
      "id": "E:254",
      "chain": "E",
      "resseq": 254,
      "icode": "",
      "resname": "PRO",
      "hetflag": " ",
      "sasa": 0.0,
      "atoms": [
        {
          "atom_index": 6835,
          "name": "N",
          "element": "N",
          "coord": [
            1.8971999883651733,
            9.09160041809082,
            -12.852100372314453
          ]
        },
        {
          "atom_index": 6836,
          "name": "CA",
          "element": "C",
          "coord": [
            1.7888000011444092,
            9.187600135803223,
            -12.874500274658203
          ]
        },
        {
          "atom_index": 6837,
          "name": "C",
          "element": "C",
          "coord": [
            1.7574000358581543,
            9.253899574279785,
            -12.739999771118164
          ]
        },
        {
          "atom_index": 6838,
          "name": "O",
          "element": "O",
          "coord": [
            1.785099983215332,
            9.197099685668945,
            -12.634099960327148
          ]
        },
        {
          "atom_index": 6839,
          "name": "CB",
          "element": "C",
          "coord": [
            1.6728999614715576,
            9.097999572753906,
            -12.91670036315918
          ]
        },
        {
          "atom_index": 6840,
          "name": "CG",
          "element": "C",
          "coord": [
            1.6964999437332153,
            8.974200248718262,
            -12.837300300598145
          ]
        },
        {
          "atom_index": 6841,
          "name": "CD",
          "element": "C",
          "coord": [
            1.8457000255584717,
            8.953300476074219,
            -12.854000091552734
          ]
        }
      ]
    },
    {
      "id": "E:255",
      "chain": "E",
      "resseq": 255,
      "icode": "",
      "resname": "ARG",
      "hetflag": " ",
      "sasa": 0.0,
      "atoms": [
        {
          "atom_index": 6842,
          "name": "N",
          "element": "N",
          "coord": [
            1.70169997215271,
            9.374099731445312,
            -12.742300033569336
          ]
        },
        {
          "atom_index": 6843,
          "name": "CA",
          "element": "C",
          "coord": [
            1.6678999662399292,
            9.440799713134766,
            -12.617500305175781
          ]
        },
        {
          "atom_index": 6844,
          "name": "C",
          "element": "C",
          "coord": [
            1.5168999433517456,
            9.435700416564941,
            -12.593299865722656
          ]
        },
        {
          "atom_index": 6845,
          "name": "O",
          "element": "O",
          "coord": [
            1.4694000482559204,
            9.47189998626709,
            -12.486499786376953
          ]
        },
        {
          "atom_index": 6846,
          "name": "CB",
          "element": "C",
          "coord": [
            1.7178000211715698,
            9.585200309753418,
            -12.617600440979004
          ]
        },
        {
          "atom_index": 6847,
          "name": "CG",
          "element": "C",
          "coord": [
            1.868399977684021,
            9.60200023651123,
            -12.623700141906738
          ]
        },
        {
          "atom_index": 6848,
          "name": "CD",
          "element": "C",
          "coord": [
            1.9043999910354614,
            9.749500274658203,
            -12.614800453186035
          ]
        },
        {
          "atom_index": 6849,
          "name": "NE",
          "element": "N",
          "coord": [
            2.049099922180176,
            9.77280044555664,
            -12.621299743652344
          ]
        },
        {
          "atom_index": 6850,
          "name": "CZ",
          "element": "C",
          "coord": [
            2.1331000328063965,
            9.766799926757812,
            -12.51710033416748
          ]
        },
        {
          "atom_index": 6851,
          "name": "NH1",
          "element": "N",
          "coord": [
            2.088099956512451,
            9.73900032043457,
            -12.395500183105469
          ]
        },
        {
          "atom_index": 6852,
          "name": "NH2",
          "element": "N",
          "coord": [
            2.2634999752044678,
            9.783300399780273,
            -12.536199569702148
          ]
        }
      ]
    },
    {
      "id": "E:256",
      "chain": "E",
      "resseq": 256,
      "icode": "",
      "resname": "GLY",
      "hetflag": " ",
      "sasa": 0.0,
      "atoms": [
        {
          "atom_index": 6853,
          "name": "N",
          "element": "N",
          "coord": [
            1.4428999423980713,
            9.387900352478027,
            -12.692299842834473
          ]
        },
        {
          "atom_index": 6854,
          "name": "CA",
          "element": "C",
          "coord": [
            1.298799991607666,
            9.378600120544434,
            -12.681900024414062
          ]
        },
        {
          "atom_index": 6855,
          "name": "C",
          "element": "C",
          "coord": [
            1.2461999654769897,
            9.34689998626709,
            -12.81980037689209
          ]
        },
        {
          "atom_index": 6856,
          "name": "O",
          "element": "O",
          "coord": [
            1.3207000494003296,
            9.29520034790039,
            -12.90369987487793
          ]
        }
      ]
    },
    {
      "id": "E:257",
      "chain": "E",
      "resseq": 257,
      "icode": "",
      "resname": "TYR",
      "hetflag": " ",
      "sasa": 0.0,
      "atoms": [
        {
          "atom_index": 6857,
          "name": "N",
          "element": "N",
          "coord": [
            1.1222000122070312,
            9.386099815368652,
            -12.847100257873535
          ]
        },
        {
          "atom_index": 6858,
          "name": "CA",
          "element": "C",
          "coord": [
            1.0607000589370728,
            9.359999656677246,
            -12.976799964904785
          ]
        },
        {
          "atom_index": 6859,
          "name": "C",
          "element": "C",
          "coord": [
            0.9932000041007996,
            9.479999542236328,
            -13.040800094604492
          ]
        },
        {
          "atom_index": 6860,
          "name": "O",
          "element": "O",
          "coord": [
            0.9596999883651733,
            9.578800201416016,
            -12.973999977111816
          ]
        },
        {
          "atom_index": 6861,
          "name": "CB",
          "element": "C",
          "coord": [
            0.9567999839782715,
            9.249099731445312,
            -12.963600158691406
          ]
        },
        {
          "atom_index": 6862,
          "name": "CG",
          "element": "C",
          "coord": [
            0.838100016117096,
            9.289899826049805,
            -12.881199836730957
          ]
        },
        {
          "atom_index": 6863,
          "name": "CD1",
          "element": "C",
          "coord": [
            0.8396999835968018,
            9.275799751281738,
            -12.743200302124023
          ]
        },
        {
          "atom_index": 6864,
          "name": "CD2",
          "element": "C",
          "coord": [
            0.7264000177383423,
            9.348600387573242,
            -12.940699577331543
          ]
        },
        {
          "atom_index": 6865,
          "name": "CE1",
          "element": "C",
          "coord": [
            0.7343000173568726,
            9.319299697875977,
            -12.665200233459473
          ]
        },
        {
          "atom_index": 6866,
          "name": "CE2",
          "element": "C",
          "coord": [
            0.6194000244140625,
            9.393099784851074,
            -12.8641996383667
          ]
        },
        {
          "atom_index": 6867,
          "name": "CZ",
          "element": "C",
          "coord": [
            0.6244000196456909,
            9.378600120544434,
            -12.726200103759766
          ]
        },
        {
          "atom_index": 6868,
          "name": "OH",
          "element": "O",
          "coord": [
            0.5224000215530396,
            9.427900314331055,
            -12.647500038146973
          ]
        }
      ]
    },
    {
      "id": "E:258",
      "chain": "E",
      "resseq": 258,
      "icode": "",
      "resname": "PHE",
      "hetflag": " ",
      "sasa": 0.0,
      "atoms": [
        {
          "atom_index": 6869,
          "name": "N",
          "element": "N",
          "coord": [
            0.9739000201225281,
            9.47130012512207,
            -13.171699523925781
          ]
        },
        {
          "atom_index": 6870,
          "name": "CA",
          "element": "C",
          "coord": [
            0.902899980545044,
            9.575400352478027,
            -13.243900299072266
          ]
        },
        {
          "atom_index": 6871,
          "name": "C",
          "element": "C",
          "coord": [
            0.7595000267028809,
            9.523799896240234,
            -13.26039981842041
          ]
        },
        {
          "atom_index": 6872,
          "name": "O",
          "element": "O",
          "coord": [
            0.7365999817848206,
            9.402299880981445,
            -13.275799751281738
          ]
        },
        {
          "atom_index": 6873,
          "name": "CB",
          "element": "C",
          "coord": [
            0.9656000137329102,
            9.601200103759766,
            -13.381099700927734
          ]
        },
        {
          "atom_index": 6874,
          "name": "CG",
          "element": "C",
          "coord": [
            1.1035000085830688,
            9.657600402832031,
            -13.374500274658203
          ]
        },
        {
          "atom_index": 6875,
          "name": "CD1",
          "element": "C",
          "coord": [
            1.2131999731063843,
            9.574199676513672,
            -13.356800079345703
          ]
        },
        {
          "atom_index": 6876,
          "name": "CD2",
          "element": "C",
          "coord": [
            1.1241999864578247,
            9.794400215148926,
            -13.383000373840332
          ]
        },
        {
          "atom_index": 6877,
          "name": "CE1",
          "element": "C",
          "coord": [
            1.3423000574111938,
            9.626799583435059,
            -13.347299575805664
          ]
        },
        {
          "atom_index": 6878,
          "name": "CE2",
          "element": "C",
          "coord": [
            1.2519999742507935,
            9.84749984741211,
            -13.373800277709961
          ]
        },
        {
          "atom_index": 6879,
          "name": "CZ",
          "element": "C",
          "coord": [
            1.36080002784729,
            9.763699531555176,
            -13.355899810791016
          ]
        }
      ]
    },
    {
      "id": "E:259",
      "chain": "E",
      "resseq": 259,
      "icode": "",
      "resname": "LYS",
      "hetflag": " ",
      "sasa": 0.0,
      "atoms": [
        {
          "atom_index": 6880,
          "name": "N",
          "element": "N",
          "coord": [
            0.6625000238418579,
            9.613300323486328,
            -13.246700286865234
          ]
        },
        {
          "atom_index": 6881,
          "name": "CA",
          "element": "C",
          "coord": [
            0.5235000252723694,
            9.57450008392334,
            -13.264800071716309
          ]
        },
        {
          "atom_index": 6882,
          "name": "C",
          "element": "C",
          "coord": [
            0.5016000270843506,
            9.564399719238281,
            -13.413999557495117
          ]
        },
        {
          "atom_index": 6883,
          "name": "O",
          "element": "O",
          "coord": [
            0.5568000078201294,
            9.643400192260742,
            -13.490300178527832
          ]
        },
        {
          "atom_index": 6884,
          "name": "CB",
          "element": "C",
          "coord": [
            0.42879998683929443,
            9.679900169372559,
            -13.210100173950195
          ]
        },
        {
          "atom_index": 6885,
          "name": "CG",
          "element": "C",
          "coord": [
            0.3953999876976013,
            9.662099838256836,
            -13.065099716186523
          ]
        },
        {
          "atom_index": 6886,
          "name": "CD",
          "element": "C",
          "coord": [
            0.2540999948978424,
            9.707799911499023,
            -13.03969955444336
          ]
        },
        {
          "atom_index": 6887,
          "name": "CE",
          "element": "C",
          "coord": [
            0.15710000693798065,
            9.637499809265137,
            -13.137200355529785
          ]
        },
        {
          "atom_index": 6888,
          "name": "NZ",
          "element": "N",
          "coord": [
            0.01140000019222498,
            9.664799690246582,
            -13.107000350952148
          ]
        }
      ]
    },
    {
      "id": "E:260",
      "chain": "E",
      "resseq": 260,
      "icode": "",
      "resname": "MET",
      "hetflag": " ",
      "sasa": 0.0,
      "atoms": [
        {
          "atom_index": 6889,
          "name": "N",
          "element": "N",
          "coord": [
            0.4259999990463257,
            9.464200019836426,
            -13.456500053405762
          ]
        },
        {
          "atom_index": 6890,
          "name": "CA",
          "element": "C",
          "coord": [
            0.39649999141693115,
            9.449199676513672,
            -13.598199844360352
          ]
        },
        {
          "atom_index": 6891,
          "name": "C",
          "element": "C",
          "coord": [
            0.25200000405311584,
            9.484800338745117,
            -13.625900268554688
          ]
        },
        {
          "atom_index": 6892,
          "name": "O",
          "element": "O",
          "coord": [
            0.16300000250339508,
            9.463500022888184,
            -13.542699813842773
          ]
        },
        {
          "atom_index": 6893,
          "name": "CB",
          "element": "C",
          "coord": [
            0.4259999990463257,
            9.30780029296875,
            -13.646599769592285
          ]
        },
        {
          "atom_index": 6894,
          "name": "CG",
          "element": "C",
          "coord": [
            0.5738000273704529,
            9.27649974822998,
            -13.652299880981445
          ]
        },
        {
          "atom_index": 6895,
          "name": "SD",
          "element": "S",
          "coord": [
            0.6044999957084656,
            9.14579963684082,
            -13.767800331115723
          ]
        },
        {
          "atom_index": 6896,
          "name": "CE",
          "element": "C",
          "coord": [
            0.6110000014305115,
            9.238800048828125,
            -13.920499801635742
          ]
        }
      ]
    },
    {
      "id": "E:261",
      "chain": "E",
      "resseq": 261,
      "icode": "",
      "resname": "ARG",
      "hetflag": " ",
      "sasa": 1.2977268695831299,
      "atoms": [
        {
          "atom_index": 6897,
          "name": "N",
          "element": "N",
          "coord": [
            0.23000000417232513,
            9.546099662780762,
            -13.740900039672852
          ]
        },
        {
          "atom_index": 6898,
          "name": "CA",
          "element": "C",
          "coord": [
            0.09700000286102295,
            9.585000038146973,
            -13.78219985961914
          ]
        },
        {
          "atom_index": 6899,
          "name": "C",
          "element": "C",
          "coord": [
            0.07890000194311142,
            9.545299530029297,
            -13.928299903869629
          ]
        },
        {
          "atom_index": 6900,
          "name": "O",
          "element": "O",
          "coord": [
            0.17509999871253967,
            9.509300231933594,
            -13.998100280761719
          ]
        },
        {
          "atom_index": 6901,
          "name": "CB",
          "element": "C",
          "coord": [
            0.07909999787807465,
            9.736200332641602,
            -13.767200469970703
          ]
        },
        {
          "atom_index": 6902,
          "name": "CG",
          "element": "C",
          "coord": [
            0.11140000075101852,
            9.78969955444336,
            -13.629400253295898
          ]
        },
        {
          "atom_index": 6903,
          "name": "CD",
          "element": "C",
          "coord": [
            0.10159999877214432,
            9.942299842834473,
            -13.62090015411377
          ]
        },
        {
          "atom_index": 6904,
          "name": "NE",
          "element": "N",
          "coord": [
            0.1362999975681305,
            9.989999771118164,
            -13.486200332641602
          ]
        },
        {
          "atom_index": 6905,
          "name": "CZ",
          "element": "C",
          "coord": [
            0.051500000059604645,
            9.992500305175781,
            -13.383299827575684
          ]
        },
        {
          "atom_index": 6906,
          "name": "NH1",
          "element": "N",
          "coord": [
            -0.0737999975681305,
            9.951600074768066,
            -13.400400161743164
          ]
        },
        {
          "atom_index": 6907,
          "name": "NH2",
          "element": "N",
          "coord": [
            0.09350000321865082,
            10.02750015258789,
            -13.261300086975098
          ]
        }
      ]
    },
    {
      "id": "E:262",
      "chain": "E",
      "resseq": 262,
      "icode": "",
      "resname": "THR",
      "hetflag": " ",
      "sasa": 0.6936569213867188,
      "atoms": [
        {
          "atom_index": 6908,
          "name": "N",
          "element": "N",
          "coord": [
            -0.046300001442432404,
            9.54319953918457,
            -13.971199989318848
          ]
        },
        {
          "atom_index": 6909,
          "name": "CA",
          "element": "C",
          "coord": [
            -0.08020000159740448,
            9.513799667358398,
            -14.109600067138672
          ]
        },
        {
          "atom_index": 6910,
          "name": "C",
          "element": "C",
          "coord": [
            -0.15710000693798065,
            9.636699676513672,
            -14.155200004577637
          ]
        },
        {
          "atom_index": 6911,
          "name": "O",
          "element": "O",
          "coord": [
            -0.23880000412464142,
            9.691699981689453,
            -14.079299926757812
          ]
        },
        {
          "atom_index": 6912,
          "name": "CB",
          "element": "C",
          "coord": [
            -0.1696999967098236,
            9.389100074768066,
            -14.12339973449707
          ]
        },
        {
          "atom_index": 6913,
          "name": "OG1",
          "element": "O",
          "coord": [
            -0.263700008392334,
            9.384499549865723,
            -14.01509952545166
          ]
        },
        {
          "atom_index": 6914,
          "name": "CG2",
          "element": "C",
          "coord": [
            -0.08550000190734863,
            9.262999534606934,
            -14.125200271606445
          ]
        }
      ]
    },
    {
      "id": "E:263",
      "chain": "E",
      "resseq": 263,
      "icode": "",
      "resname": "GLY",
      "hetflag": " ",
      "sasa": 0.0,
      "atoms": [
        {
          "atom_index": 6915,
          "name": "N",
          "element": "N",
          "coord": [
            -0.12690000236034393,
            9.684100151062012,
            -14.275300025939941
          ]
        },
        {
          "atom_index": 6916,
          "name": "CA",
          "element": "C",
          "coord": [
            -0.19619999825954437,
            9.801300048828125,
            -14.324299812316895
          ]
        },
        {
          "atom_index": 6917,
          "name": "C",
          "element": "C",
          "coord": [
            -0.1477999985218048,
            9.84570026397705,
            -14.459699630737305
          ]
        },
        {
          "atom_index": 6918,
          "name": "O",
          "element": "O",
          "coord": [
            -0.0860000029206276,
            9.768899917602539,
            -14.53320026397705
          ]
        }
      ]
    },
    {
      "id": "E:264",
      "chain": "E",
      "resseq": 264,
      "icode": "",
      "resname": "LYS",
      "hetflag": " ",
      "sasa": 0.5162473917007446,
      "atoms": [
        {
          "atom_index": 6919,
          "name": "N",
          "element": "N",
          "coord": [
            -0.16750000417232513,
            9.973299980163574,
            -14.487799644470215
          ]
        },
        {
          "atom_index": 6920,
          "name": "CA",
          "element": "C",
          "coord": [
            -0.13130000233650208,
            10.029399871826172,
            -14.615900039672852
          ]
        },
        {
          "atom_index": 6921,
          "name": "C",
          "element": "C",
          "coord": [
            0.009100000374019146,
            10.086999893188477,
            -14.625
          ]
        },
        {
          "atom_index": 6922,
          "name": "O",
          "element": "O",
          "coord": [
            0.043699998408555984,
            10.147500038146973,
            -14.726699829101562
          ]
        },
        {
          "atom_index": 6923,
          "name": "CB",
          "element": "C",
          "coord": [
            -0.23389999568462372,
            10.136899948120117,
            -14.651399612426758
          ]
        },
        {
          "atom_index": 6924,
          "name": "CG",
          "element": "C",
          "coord": [
            -0.218299999833107,
            10.268500328063965,
            -14.57610034942627
          ]
        },
        {
          "atom_index": 6925,
          "name": "CD",
          "element": "C",
          "coord": [
            -0.33660000562667847,
            10.359299659729004,
            -14.604100227355957
          ]
        },
        {
          "atom_index": 6926,
          "name": "CE",
          "element": "C",
          "coord": [
            -0.30169999599456787,
            10.505800247192383,
            -14.589300155639648
          ]
        },
        {
          "atom_index": 6927,
          "name": "NZ",
          "element": "N",
          "coord": [
            -0.20329999923706055,
            10.550399780273438,
            -14.690799713134766
          ]
        }
      ]
    },
    {
      "id": "E:265",
      "chain": "E",
      "resseq": 265,
      "icode": "",
      "resname": "SER",
      "hetflag": " ",
      "sasa": 0.0,
      "atoms": [
        {
          "atom_index": 6928,
          "name": "N",
          "element": "N",
          "coord": [
            0.09009999781847,
            10.06820011138916,
            -14.521200180053711
          ]
        },
        {
          "atom_index": 6929,
          "name": "CA",
          "element": "C",
          "coord": [
            0.22509999573230743,
            10.123700141906738,
            -14.519599914550781
          ]
        },
        {
          "atom_index": 6930,
          "name": "C",
          "element": "C",
          "coord": [
            0.3215000033378601,
            10.064900398254395,
            -14.621000289916992
          ]
        },
        {
          "atom_index": 6931,
          "name": "O",
          "element": "O",
          "coord": [
            0.3127000033855438,
            9.9483003616333,
            -14.656999588012695
          ]
        },
        {
          "atom_index": 6932,
          "name": "CB",
          "element": "C",
          "coord": [
            0.28619998693466187,
            10.114399909973145,
            -14.38010025024414
          ]
        },
        {
          "atom_index": 6933,
          "name": "OG",
          "element": "O",
          "coord": [
            0.20900000631809235,
            10.185500144958496,
            -14.28499984741211
          ]
        }
      ]
    },
    {
      "id": "E:266",
      "chain": "E",
      "resseq": 266,
      "icode": "",
      "resname": "SER",
      "hetflag": " ",
      "sasa": 0.0,
      "atoms": [
        {
          "atom_index": 6934,
          "name": "N",
          "element": "N",
          "coord": [
            0.41670000553131104,
            10.145600318908691,
            -14.664899826049805
          ]
        },
        {
          "atom_index": 6935,
          "name": "CA",
          "element": "C",
          "coord": [
            0.5142999887466431,
            10.099100112915039,
            -14.760600090026855
          ]
        },
        {
          "atom_index": 6936,
          "name": "C",
          "element": "C",
          "coord": [
            0.6389999985694885,
            10.187199592590332,
            -14.749899864196777
          ]
        },
        {
          "atom_index": 6937,
          "name": "O",
          "element": "O",
          "coord": [
            0.6486999988555908,
            10.272700309753418,
            -14.661299705505371
          ]
        },
        {
          "atom_index": 6938,
          "name": "CB",
          "element": "C",
          "coord": [
            0.4544999897480011,
            10.103500366210938,
            -14.901700019836426
          ]
        },
        {
          "atom_index": 6939,
          "name": "OG",
          "element": "O",
          "coord": [
            0.5376999974250793,
            10.033499717712402,
            -14.990300178527832
          ]
        }
      ]
    },
    {
      "id": "E:267",
      "chain": "E",
      "resseq": 267,
      "icode": "",
      "resname": "ILE",
      "hetflag": " ",
      "sasa": 0.0,
      "atoms": [
        {
          "atom_index": 6940,
          "name": "N",
          "element": "N",
          "coord": [
            0.7307000160217285,
            10.168800354003906,
            -14.843999862670898
          ]
        },
        {
          "atom_index": 6941,
          "name": "CA",
          "element": "C",
          "coord": [
            0.8557999730110168,
            10.242400169372559,
            -14.847999572753906
          ]
        },
        {
          "atom_index": 6942,
          "name": "C",
          "element": "C",
          "coord": [
            0.8834999799728394,
            10.277600288391113,
            -14.994799613952637
          ]
        },
        {
          "atom_index": 6943,
          "name": "O",
          "element": "O",
          "coord": [
            0.8456000089645386,
            10.201899528503418,
            -15.084699630737305
          ]
        },
        {
          "atom_index": 6944,
          "name": "CB",
          "element": "C",
          "coord": [
            0.9724000096321106,
            10.157099723815918,
            -14.785599708557129
          ]
        },
        {
          "atom_index": 6945,
          "name": "CG1",
          "element": "C",
          "coord": [
            1.1009999513626099,
            10.238499641418457,
            -14.774499893188477
          ]
        },
        {
          "atom_index": 6946,
          "name": "CG2",
          "element": "C",
          "coord": [
            0.9947999715805054,
            10.02750015258789,
            -14.8641996383667
          ]
        },
        {
          "atom_index": 6947,
          "name": "CD1",
          "element": "C",
          "coord": [
            1.2000999450683594,
            10.178799629211426,
            -14.676300048828125
          ]
        }
      ]
    },
    {
      "id": "E:268",
      "chain": "E",
      "resseq": 268,
      "icode": "",
      "resname": "MET",
      "hetflag": " ",
      "sasa": 0.0,
      "atoms": [
        {
          "atom_index": 6948,
          "name": "N",
          "element": "N",
          "coord": [
            0.9463000297546387,
            10.39229965209961,
            -15.019499778747559
          ]
        },
        {
          "atom_index": 6949,
          "name": "CA",
          "element": "C",
          "coord": [
            0.977400004863739,
            10.435700416564941,
            -15.154800415039062
          ]
        },
        {
          "atom_index": 6950,
          "name": "C",
          "element": "C",
          "coord": [
            1.1124000549316406,
            10.50529956817627,
            -15.159000396728516
          ]
        },
        {
          "atom_index": 6951,
          "name": "O",
          "element": "O",
          "coord": [
            1.1482000350952148,
            10.574000358581543,
            -15.064399719238281
          ]
        },
        {
          "atom_index": 6952,
          "name": "CB",
          "element": "C",
          "coord": [
            0.8705999851226807,
            10.534700393676758,
            -15.202500343322754
          ]
        },
        {
          "atom_index": 6953,
          "name": "CG",
          "element": "C",
          "coord": [
            0.892300009727478,
            10.59119987487793,
            -15.343199729919434
          ]
        },
        {
          "atom_index": 6954,
          "name": "SD",
          "element": "S",
          "coord": [
            0.7742999792098999,
            10.717399597167969,
            -15.395500183105469
          ]
        },
        {
          "atom_index": 6955,
          "name": "CE",
          "element": "C",
          "coord": [
            0.6252999901771545,
            10.62279987335205,
            -15.407400131225586
          ]
        }
      ]
    },
    {
      "id": "E:269",
      "chain": "E",
      "resseq": 269,
      "icode": "",
      "resname": "ARG",
      "hetflag": " ",
      "sasa": 0.0,
      "atoms": [
        {
          "atom_index": 6956,
          "name": "N",
          "element": "N",
          "coord": [
            1.187000036239624,
            10.48639965057373,
            -15.267900466918945
          ]
        },
        {
          "atom_index": 6957,
          "name": "CA",
          "element": "C",
          "coord": [
            1.315000057220459,
            10.553999900817871,
            -15.287300109863281
          ]
        },
        {
          "atom_index": 6958,
          "name": "C",
          "element": "C",
          "coord": [
            1.2884000539779663,
            10.678000450134277,
            -15.371800422668457
          ]
        },
        {
          "atom_index": 6959,
          "name": "O",
          "element": "O",
          "coord": [
            1.2425999641418457,
            10.668100357055664,
            -15.485699653625488
          ]
        },
        {
          "atom_index": 6960,
          "name": "CB",
          "element": "C",
          "coord": [
            1.4146000146865845,
            10.464799880981445,
            -15.358499526977539
          ]
        },
        {
          "atom_index": 6961,
          "name": "CG",
          "element": "C",
          "coord": [
            1.4531999826431274,
            10.343799591064453,
            -15.277899742126465
          ]
        },
        {
          "atom_index": 6962,
          "name": "CD",
          "element": "C",
          "coord": [
            1.5505000352859497,
            10.25790023803711,
            -15.354000091552734
          ]
        },
        {
          "atom_index": 6963,
          "name": "NE",
          "element": "N",
          "coord": [
            1.579200029373169,
            10.136699676513672,
            -15.27910041809082
          ]
        },
        {
          "atom_index": 6964,
          "name": "CZ",
          "element": "C",
          "coord": [
            1.5303000211715698,
            10.016200065612793,
            -15.308099746704102
          ]
        },
        {
          "atom_index": 6965,
          "name": "NH1",
          "element": "N",
          "coord": [
            1.4492000341415405,
            9.998900413513184,
            -15.412500381469727
          ]
        },
        {
          "atom_index": 6966,
          "name": "NH2",
          "element": "N",
          "coord": [
            1.5654000043869019,
            9.912500381469727,
            -15.23330020904541
          ]
        }
      ]
    },
    {
      "id": "E:270",
      "chain": "E",
      "resseq": 270,
      "icode": "",
      "resname": "SER",
      "hetflag": " ",
      "sasa": 0.0,
      "atoms": [
        {
          "atom_index": 6967,
          "name": "N",
          "element": "N",
          "coord": [
            1.320099949836731,
            10.793999671936035,
            -15.31719970703125
          ]
        },
        {
          "atom_index": 6968,
          "name": "CA",
          "element": "C",
          "coord": [
            1.2943999767303467,
            10.917799949645996,
            -15.386099815368652
          ]
        },
        {
          "atom_index": 6969,
          "name": "C",
          "element": "C",
          "coord": [
            1.3705999851226807,
            11.031700134277344,
            -15.321700096130371
          ]
        },
        {
          "atom_index": 6970,
          "name": "O",
          "element": "O",
          "coord": [
            1.382200002670288,
            11.038800239562988,
            -15.19909954071045
          ]
        },
        {
          "atom_index": 6971,
          "name": "CB",
          "element": "C",
          "coord": [
            1.1441999673843384,
            10.9483003616333,
            -15.376500129699707
          ]
        },
        {
          "atom_index": 6972,
          "name": "OG",
          "element": "O",
          "coord": [
            1.1124000549316406,
            11.078100204467773,
            -15.423299789428711
          ]
        }
      ]
    },
    {
      "id": "E:271",
      "chain": "E",
      "resseq": 271,
      "icode": "",
      "resname": "ASP",
      "hetflag": " ",
      "sasa": 0.4495096802711487,
      "atoms": [
        {
          "atom_index": 6973,
          "name": "N",
          "element": "N",
          "coord": [
            1.4213999509811401,
            11.121899604797363,
            -15.404399871826172
          ]
        },
        {
          "atom_index": 6974,
          "name": "CA",
          "element": "C",
          "coord": [
            1.4909000396728516,
            11.2391996383667,
            -15.354000091552734
          ]
        },
        {
          "atom_index": 6975,
          "name": "C",
          "element": "C",
          "coord": [
            1.4039000272750854,
            11.36400032043457,
            -15.373800277709961
          ]
        },
        {
          "atom_index": 6976,
          "name": "O",
          "element": "O",
          "coord": [
            1.452299952507019,
            11.476099967956543,
            -15.364500045776367
          ]
        },
        {
          "atom_index": 6977,
          "name": "CB",
          "element": "C",
          "coord": [
            1.6260000467300415,
            11.2568998336792,
            -15.423399925231934
          ]
        },
        {
          "atom_index": 6978,
          "name": "CG",
          "element": "C",
          "coord": [
            1.728700041770935,
            11.156200408935547,
            -15.376799583435059
          ]
        },
        {
          "atom_index": 6979,
          "name": "OD1",
          "element": "O",
          "coord": [
            1.767799973487854,
            11.160400390625,
            -15.257599830627441
          ]
        },
        {
          "atom_index": 6980,
          "name": "OD2",
          "element": "O",
          "coord": [
            1.7690000534057617,
            11.071900367736816,
            -15.458900451660156
          ]
        }
      ]
    },
    {
      "id": "E:272",
      "chain": "E",
      "resseq": 272,
      "icode": "",
      "resname": "ALA",
      "hetflag": " ",
      "sasa": 0.0,
      "atoms": [
        {
          "atom_index": 6981,
          "name": "N",
          "element": "N",
          "coord": [
            1.274899959564209,
            11.343899726867676,
            -15.400199890136719
          ]
        },
        {
          "atom_index": 6982,
          "name": "CA",
          "element": "C",
          "coord": [
            1.18149995803833,
            11.453800201416016,
            -15.42080020904541
          ]
        },
        {
          "atom_index": 6983,
          "name": "C",
          "element": "C",
          "coord": [
            1.1403000354766846,
            11.520000457763672,
            -15.289400100708008
          ]
        },
        {
          "atom_index": 6984,
          "name": "O",
          "element": "O",
          "coord": [
            1.1166000366210938,
            11.451700210571289,
            -15.1875
          ]
        },
        {
          "atom_index": 6985,
          "name": "CB",
          "element": "C",
          "coord": [
            1.0570000410079956,
            11.406100273132324,
            -15.496199607849121
          ]
        }
      ]
    },
    {
      "id": "E:273",
      "chain": "E",
      "resseq": 273,
      "icode": "",
      "resname": "PRO",
      "hetflag": " ",
      "sasa": 1.0324947834014893,
      "atoms": [
        {
          "atom_index": 6986,
          "name": "N",
          "element": "N",
          "coord": [
            1.1360000371932983,
            11.654899597167969,
            -15.28909969329834
          ]
        },
        {
          "atom_index": 6987,
          "name": "CA",
          "element": "C",
          "coord": [
            1.0986000299453735,
            11.737899780273438,
            -15.174500465393066
          ]
        },
        {
          "atom_index": 6988,
          "name": "C",
          "element": "C",
          "coord": [
            0.9588000178337097,
            11.703499794006348,
            -15.126700401306152
          ]
        },
        {
          "atom_index": 6989,
          "name": "O",
          "element": "O",
          "coord": [
            0.8737000226974487,
            11.664799690246582,
            -15.205400466918945
          ]
        },
        {
          "atom_index": 6990,
          "name": "CB",
          "element": "C",
          "coord": [
            1.100100040435791,
            11.879400253295898,
            -15.233799934387207
          ]
        },
        {
          "atom_index": 6991,
          "name": "CG",
          "element": "C",
          "coord": [
            1.2038999795913696,
            11.872200012207031,
            -15.336400032043457
          ]
        },
        {
          "atom_index": 6992,
          "name": "CD",
          "element": "C",
          "coord": [
            1.17739999294281,
            11.739899635314941,
            -15.40250015258789
          ]
        }
      ]
    },
    {
      "id": "E:274",
      "chain": "E",
      "resseq": 274,
      "icode": "",
      "resname": "ILE",
      "hetflag": " ",
      "sasa": 0.1261194348335266,
      "atoms": [
        {
          "atom_index": 6993,
          "name": "N",
          "element": "N",
          "coord": [
            0.9358999729156494,
            11.718799591064453,
            -14.9975004196167
          ]
        },
        {
          "atom_index": 6994,
          "name": "CA",
          "element": "C",
          "coord": [
            0.8051999807357788,
            11.694499969482422,
            -14.940099716186523
          ]
        },
        {
          "atom_index": 6995,
          "name": "C",
          "element": "C",
          "coord": [
            0.7466999888420105,
            11.833999633789062,
            -14.922200202941895
          ]
        },
        {
          "atom_index": 6996,
          "name": "O",
          "element": "O",
          "coord": [
            0.8118000030517578,
            11.922499656677246,
            -14.866999626159668
          ]
        },
        {
          "atom_index": 6997,
          "name": "CB",
          "element": "C",
          "coord": [
            0.8159000277519226,
            11.616999626159668,
            -14.80679988861084
          ]
        },
        {
          "atom_index": 6998,
          "name": "CG1",
          "element": "C",
          "coord": [
            0.8537999987602234,
            11.471799850463867,
            -14.837400436401367
          ]
        },
        {
          "atom_index": 6999,
          "name": "CG2",
          "element": "C",
          "coord": [
            0.6837999820709229,
            11.62399959564209,
            -14.728099822998047
          ]
        },
        {
          "atom_index": 7000,
          "name": "CD1",
          "element": "C",
          "coord": [
            0.885699987411499,
            11.39050006866455,
            -14.71619987487793
          ]
        }
      ]
    },
    {
      "id": "E:275",
      "chain": "E",
      "resseq": 275,
      "icode": "",
      "resname": "ASP",
      "hetflag": " ",
      "sasa": 1.7026124000549316,
      "atoms": [
        {
          "atom_index": 7001,
          "name": "N",
          "element": "N",
          "coord": [
            0.6290000081062317,
            11.85569953918457,
            -14.978899955749512
          ]
        },
        {
          "atom_index": 7002,
          "name": "CA",
          "element": "C",
          "coord": [
            0.5633999705314636,
            11.984999656677246,
            -14.973600387573242
          ]
        },
        {
          "atom_index": 7003,
          "name": "C",
          "element": "C",
          "coord": [
            0.43160000443458557,
            11.968799591064453,
            -14.902600288391113
          ]
        },
        {
          "atom_index": 7004,
          "name": "O",
          "element": "O",
          "coord": [
            0.3824999928474426,
            11.856499671936035,
            -14.883500099182129
          ]
        },
        {
          "atom_index": 7005,
          "name": "CB",
          "element": "C",
          "coord": [
            0.5401999950408936,
            12.037300109863281,
            -15.116000175476074
          ]
        },
        {
          "atom_index": 7006,
          "name": "CG",
          "element": "C",
          "coord": [
            0.4952000081539154,
            12.184399604797363,
            -15.11989974975586
          ]
        },
        {
          "atom_index": 7007,
          "name": "OD1",
          "element": "O",
          "coord": [
            0.5281000137329102,
            12.262100219726562,
            -15.026599884033203
          ]
        },
        {
          "atom_index": 7008,
          "name": "OD2",
          "element": "O",
          "coord": [
            0.4284000098705292,
            12.22249984741211,
            -15.219300270080566
          ]
        }
      ]
    },
    {
      "id": "E:276",
      "chain": "E",
      "resseq": 276,
      "icode": "",
      "resname": "THR",
      "hetflag": " ",
      "sasa": 5.839111328125,
      "atoms": [
        {
          "atom_index": 7009,
          "name": "N",
          "element": "N",
          "coord": [
            0.37720000743865967,
            12.08080005645752,
            -14.85789966583252
          ]
        },
        {
          "atom_index": 7010,
          "name": "CA",
          "element": "C",
          "coord": [
            0.2502000033855438,
            12.080599784851074,
            -14.788599967956543
          ]
        },
        {
          "atom_index": 7011,
          "name": "C",
          "element": "C",
          "coord": [
            0.14409999549388885,
            12.093700408935547,
            -14.896699905395508
          ]
        },
        {
          "atom_index": 7012,
          "name": "O",
          "element": "O",
          "coord": [
            0.1347000002861023,
            12.195500373840332,
            -14.964799880981445
          ]
        },
        {
          "atom_index": 7013,
          "name": "CB",
          "element": "C",
          "coord": [
            0.23890000581741333,
            12.198599815368652,
            -14.687800407409668
          ]
        },
        {
          "atom_index": 7014,
          "name": "OG1",
          "element": "O",
          "coord": [
            0.3571000099182129,
            12.205300331115723,
            -14.60669994354248
          ]
        },
        {
          "atom_index": 7015,
          "name": "CG2",
          "element": "C",
          "coord": [
            0.11980000138282776,
            12.17710018157959,
            -14.595100402832031
          ]
        }
      ]
    },
    {
      "id": "E:277",
      "chain": "E",
      "resseq": 277,
      "icode": "",
      "resname": "CYS",
      "hetflag": " ",
      "sasa": 0.22585824131965637,
      "atoms": [
        {
          "atom_index": 7016,
          "name": "N",
          "element": "N",
          "coord": [
            0.06920000165700912,
            11.987099647521973,
            -14.916999816894531
          ]
        },
        {
          "atom_index": 7017,
          "name": "CA",
          "element": "C",
          "coord": [
            -0.03519999980926514,
            11.987099647521973,
            -15.016799926757812
          ]
        },
        {
          "atom_index": 7018,
          "name": "C",
          "element": "C",
          "coord": [
            -0.11209999769926071,
            11.860099792480469,
            -14.998600006103516
          ]
        },
        {
          "atom_index": 7019,
          "name": "O",
          "element": "O",
          "coord": [
            -0.09260000288486481,
            11.78969955444336,
            -14.899900436401367
          ]
        },
        {
          "atom_index": 7020,
          "name": "CB",
          "element": "C",
          "coord": [
            0.02019999921321869,
            12.001500129699707,
            -15.15999984741211
          ]
        },
        {
          "atom_index": 7021,
          "name": "SG",
          "element": "S",
          "coord": [
            0.17659999430179596,
            11.9173002243042,
            -15.202300071716309
          ]
        }
      ]
    },
    {
      "id": "E:278",
      "chain": "E",
      "resseq": 278,
      "icode": "",
      "resname": "ILE",
      "hetflag": " ",
      "sasa": 4.872084617614746,
      "atoms": [
        {
          "atom_index": 7022,
          "name": "N",
          "element": "N",
          "coord": [
            -0.20430000126361847,
            11.832799911499023,
            -15.089500427246094
          ]
        },
        {
          "atom_index": 7023,
          "name": "CA",
          "element": "C",
          "coord": [
            -0.2840999960899353,
            11.712300300598145,
            -15.07919979095459
          ]
        },
        {
          "atom_index": 7024,
          "name": "C",
          "element": "C",
          "coord": [
            -0.28279998898506165,
            11.639200210571289,
            -15.211600303649902
          ]
        },
        {
          "atom_index": 7025,
          "name": "O",
          "element": "O",
          "coord": [
            -0.3012999892234802,
            11.701299667358398,
            -15.316800117492676
          ]
        },
        {
          "atom_index": 7026,
          "name": "CB",
          "element": "C",
          "coord": [
            -0.4284999966621399,
            11.744600296020508,
            -15.040200233459473
          ]
        },
        {
          "atom_index": 7027,
          "name": "CG1",
          "element": "C",
          "coord": [
            -0.42800000309944153,
            11.825699806213379,
            -14.90999984741211
          ]
        },
        {
          "atom_index": 7028,
          "name": "CG2",
          "element": "C",
          "coord": [
            -0.5080999732017517,
            11.615300178527832,
            -15.025699615478516
          ]
        },
        {
          "atom_index": 7029,
          "name": "CD1",
          "element": "C",
          "coord": [
            -0.5649999976158142,
            11.865400314331055,
            -14.857799530029297
          ]
        }
      ]
    },
    {
      "id": "E:279",
      "chain": "E",
      "resseq": 279,
      "icode": "",
      "resname": "SER",
      "hetflag": " ",
      "sasa": 0.0,
      "atoms": [
        {
          "atom_index": 7030,
          "name": "N",
          "element": "N",
          "coord": [
            -0.25130000710487366,
            11.510299682617188,
            -15.206999778747559
          ]
        },
        {
          "atom_index": 7031,
          "name": "CA",
          "element": "C",
          "coord": [
            -0.24869999289512634,
            11.42770004272461,
            -15.326399803161621
          ]
        },
        {
          "atom_index": 7032,
          "name": "C",
          "element": "C",
          "coord": [
            -0.24940000474452972,
            11.280900001525879,
            -15.291500091552734
          ]
        },
        {
          "atom_index": 7033,
          "name": "O",
          "element": "O",
          "coord": [
            -0.1647000014781952,
            11.231599807739258,
            -15.215100288391113
          ]
        },
        {
          "atom_index": 7034,
          "name": "CB",
          "element": "C",
          "coord": [
            -0.12970000505447388,
            11.458900451660156,
            -15.415800094604492
          ]
        },
        {
          "atom_index": 7035,
          "name": "OG",
          "element": "O",
          "coord": [
            -0.1451999992132187,
            11.391400337219238,
            -15.539299964904785
          ]
        }
      ]
    },
    {
      "id": "E:280",
      "chain": "E",
      "resseq": 280,
      "icode": "",
      "resname": "GLU",
      "hetflag": " ",
      "sasa": 1.2296644449234009,
      "atoms": [
        {
          "atom_index": 7036,
          "name": "N",
          "element": "N",
          "coord": [
            -0.3497999906539917,
            11.214200019836426,
            -15.347399711608887
          ]
        },
        {
          "atom_index": 7037,
          "name": "CA",
          "element": "C",
          "coord": [
            -0.3727000057697296,
            11.072600364685059,
            -15.330300331115723
          ]
        },
        {
          "atom_index": 7038,
          "name": "C",
          "element": "C",
          "coord": [
            -0.259799987077713,
            10.991000175476074,
            -15.388999938964844
          ]
        },
        {
          "atom_index": 7039,
          "name": "O",
          "element": "O",
          "coord": [
            -0.2222999930381775,
            10.887200355529785,
            -15.334099769592285
          ]
        },
        {
          "atom_index": 7040,
          "name": "CB",
          "element": "C",
          "coord": [
            -0.49939998984336853,
            11.032099723815918,
            -15.404600143432617
          ]
        },
        {
          "atom_index": 7041,
          "name": "CG",
          "element": "C",
          "coord": [
            -0.6262999773025513,
            11.090900421142578,
            -15.350299835205078
          ]
        },
        {
          "atom_index": 7042,
          "name": "CD",
          "element": "C",
          "coord": [
            -0.6506999731063843,
            11.051199913024902,
            -15.205699920654297
          ]
        },
        {
          "atom_index": 7043,
          "name": "OE1",
          "element": "O",
          "coord": [
            -0.6013000011444092,
            10.943400382995605,
            -15.162699699401855
          ]
        },
        {
          "atom_index": 7044,
          "name": "OE2",
          "element": "O",
          "coord": [
            -0.7192000150680542,
            11.129199981689453,
            -15.134699821472168
          ]
        }
      ]
    },
    {
      "id": "E:281",
      "chain": "E",
      "resseq": 281,
      "icode": "",
      "resname": "CYS",
      "hetflag": " ",
      "sasa": 0.0,
      "atoms": [
        {
          "atom_index": 7045,
          "name": "N",
          "element": "N",
          "coord": [
            -0.20329999923706055,
            11.039600372314453,
            -15.498700141906738
          ]
        },
        {
          "atom_index": 7046,
          "name": "CA",
          "element": "C",
          "coord": [
            -0.10050000250339508,
            10.964099884033203,
            -15.567099571228027
          ]
        },
        {
          "atom_index": 7047,
          "name": "C",
          "element": "C",
          "coord": [
            0.044199999421834946,
            11.01159954071045,
            -15.556400299072266
          ]
        },
        {
          "atom_index": 7048,
          "name": "O",
          "element": "O",
          "coord": [
            0.07540000230073929,
            11.127099990844727,
            -15.581700325012207
          ]
        },
        {
          "atom_index": 7049,
          "name": "CB",
          "element": "C",
          "coord": [
            -0.14229999482631683,
            10.945899963378906,
            -15.712499618530273
          ]
        },
        {
          "atom_index": 7050,
          "name": "SG",
          "element": "S",
          "coord": [
            -0.029600000008940697,
            10.84119987487793,
            -15.809200286865234
          ]
        }
      ]
    },
    {
      "id": "E:282",
      "chain": "E",
      "resseq": 282,
      "icode": "",
      "resname": "ILE",
      "hetflag": " ",
      "sasa": 0.0,
      "atoms": [
        {
          "atom_index": 7051,
          "name": "N",
          "element": "N",
          "coord": [
            0.13259999454021454,
            10.918800354003906,
            -15.522600173950195
          ]
        },
        {
          "atom_index": 7052,
          "name": "CA",
          "element": "C",
          "coord": [
            0.27410000562667847,
            10.947799682617188,
            -15.508199691772461
          ]
        },
        {
          "atom_index": 7053,
          "name": "C",
          "element": "C",
          "coord": [
            0.3619000017642975,
            10.857199668884277,
            -15.593299865722656
          ]
        },
        {
          "atom_index": 7054,
          "name": "O",
          "element": "O",
          "coord": [
            0.3409999907016754,
            10.736599922180176,
            -15.600099563598633
          ]
        },
        {
          "atom_index": 7055,
          "name": "CB",
          "element": "C",
          "coord": [
            0.319599986076355,
            10.93019962310791,
            -15.361100196838379
          ]
        },
        {
          "atom_index": 7056,
          "name": "CG1",
          "element": "C",
          "coord": [
            0.2410999983549118,
            11.024399757385254,
            -15.269499778747559
          ]
        },
        {
          "atom_index": 7057,
          "name": "CG2",
          "element": "C",
          "coord": [
            0.4708999991416931,
            10.953200340270996,
            -15.348699569702148
          ]
        },
        {
          "atom_index": 7058,
          "name": "CD1",
          "element": "C",
          "coord": [
            0.2524999976158142,
            10.989100456237793,
            -15.122400283813477
          ]
        }
      ]
    },
    {
      "id": "E:283",
      "chain": "E",
      "resseq": 283,
      "icode": "",
      "resname": "THR",
      "hetflag": " ",
      "sasa": 0.0,
      "atoms": [
        {
          "atom_index": 7059,
          "name": "N",
          "element": "N",
          "coord": [
            0.45910000801086426,
            10.918000221252441,
            -15.659600257873535
          ]
        },
        {
          "atom_index": 7060,
          "name": "CA",
          "element": "C",
          "coord": [
            0.5557000041007996,
            10.845000267028809,
            -15.740300178527832
          ]
        },
        {
          "atom_index": 7061,
          "name": "C",
          "element": "C",
          "coord": [
            0.6901999711990356,
            10.90149974822998,
            -15.692299842834473
          ]
        },
        {
          "atom_index": 7062,
          "name": "O",
          "element": "O",
          "coord": [
            0.6941999793052673,
            11.001099586486816,
            -15.618800163269043
          ]
        },
        {
          "atom_index": 7063,
          "name": "CB",
          "element": "C",
          "coord": [
            0.5414999723434448,
            10.874799728393555,
            -15.89229965209961
          ]
        },
        {
          "atom_index": 7064,
          "name": "OG1",
          "element": "O",
          "coord": [
            0.5853000283241272,
            11.00790023803711,
            -15.918399810791016
          ]
        },
        {
          "atom_index": 7065,
          "name": "CG2",
          "element": "C",
          "coord": [
            0.398499995470047,
            10.85789966583252,
            -15.941100120544434
          ]
        }
      ]
    },
    {
      "id": "E:284",
      "chain": "E",
      "resseq": 284,
      "icode": "",
      "resname": "PRO",
      "hetflag": " ",
      "sasa": 0.0,
      "atoms": [
        {
          "atom_index": 7066,
          "name": "N",
          "element": "N",
          "coord": [
            0.8011999726295471,
            10.835100173950195,
            -15.725700378417969
          ]
        },
        {
          "atom_index": 7067,
          "name": "CA",
          "element": "C",
          "coord": [
            0.9320999979972839,
            10.88640022277832,
            -15.683300018310547
          ]
        },
        {
          "atom_index": 7068,
          "name": "C",
          "element": "C",
          "coord": [
            0.9605000019073486,
            11.025899887084961,
            -15.743499755859375
          ]
        },
        {
          "atom_index": 7069,
          "name": "O",
          "element": "O",
          "coord": [
            1.0427000522613525,
            11.101699829101562,
            -15.692399978637695
          ]
        },
        {
          "atom_index": 7070,
          "name": "CB",
          "element": "C",
          "coord": [
            1.0283000469207764,
            10.783100128173828,
            -15.740500450134277
          ]
        },
        {
          "atom_index": 7071,
          "name": "CG",
          "element": "C",
          "coord": [
            0.9501000046730042,
            10.658100128173828,
            -15.735699653625488
          ]
        },
        {
          "atom_index": 7072,
          "name": "CD",
          "element": "C",
          "coord": [
            0.8130999803543091,
            10.699899673461914,
            -15.782699584960938
          ]
        }
      ]
    },
    {
      "id": "E:285",
      "chain": "E",
      "resseq": 285,
      "icode": "",
      "resname": "ASN",
      "hetflag": " ",
      "sasa": 0.6646893620491028,
      "atoms": [
        {
          "atom_index": 7073,
          "name": "N",
          "element": "N",
          "coord": [
            0.8924999833106995,
            11.057700157165527,
            -15.852899551391602
          ]
        },
        {
          "atom_index": 7074,
          "name": "CA",
          "element": "C",
          "coord": [
            0.90829998254776,
            11.184900283813477,
            -15.921699523925781
          ]
        },
        {
          "atom_index": 7075,
          "name": "C",
          "element": "C",
          "coord": [
            0.8335000276565552,
            11.295700073242188,
            -15.849200248718262
          ]
        },
        {
          "atom_index": 7076,
          "name": "O",
          "element": "O",
          "coord": [
            0.8547000288963318,
            11.41349983215332,
            -15.875900268554688
          ]
        },
        {
          "atom_index": 7077,
          "name": "CB",
          "element": "C",
          "coord": [
            0.8513000011444092,
            11.177399635314941,
            -16.064699172973633
          ]
        },
        {
          "atom_index": 7078,
          "name": "CG",
          "element": "C",
          "coord": [
            0.911899983882904,
            11.067500114440918,
            -16.147199630737305
          ]
        },
        {
          "atom_index": 7079,
          "name": "OD1",
          "element": "O",
          "coord": [
            0.8871999979019165,
            10.949999809265137,
            -16.121400833129883
          ]
        },
        {
          "atom_index": 7080,
          "name": "ND2",
          "element": "N",
          "coord": [
            0.9868999719619751,
            11.105199813842773,
            -16.250200271606445
          ]
        }
      ]
    },
    {
      "id": "E:286",
      "chain": "E",
      "resseq": 286,
      "icode": "",
      "resname": "GLY",
      "hetflag": " ",
      "sasa": 0.0,
      "atoms": [
        {
          "atom_index": 7081,
          "name": "N",
          "element": "N",
          "coord": [
            0.7404000163078308,
            11.258299827575684,
            -15.76360034942627
          ]
        },
        {
          "atom_index": 7082,
          "name": "CA",
          "element": "C",
          "coord": [
            0.6606000065803528,
            11.35569953918457,
            -15.693699836730957
          ]
        },
        {
          "atom_index": 7083,
          "name": "C",
          "element": "C",
          "coord": [
            0.515500009059906,
            11.314900398254395,
            -15.709500312805176
          ]
        },
        {
          "atom_index": 7084,
          "name": "O",
          "element": "O",
          "coord": [
            0.48429998755455017,
            11.215999603271484,
            -15.776800155639648
          ]
        }
      ]
    },
    {
      "id": "E:287",
      "chain": "E",
      "resseq": 287,
      "icode": "",
      "resname": "SER",
      "hetflag": " ",
      "sasa": 0.0,
      "atoms": [
        {
          "atom_index": 7085,
          "name": "N",
          "element": "N",
          "coord": [
            0.4253999888896942,
            11.38759994506836,
            -15.645600318908691
          ]
        },
        {
          "atom_index": 7086,
          "name": "CA",
          "element": "C",
          "coord": [
            0.2840999960899353,
            11.356399536132812,
            -15.65429973602295
          ]
        },
        {
          "atom_index": 7087,
          "name": "C",
          "element": "C",
          "coord": [
            0.22939999401569366,
            11.391300201416016,
            -15.791099548339844
          ]
        },
        {
          "atom_index": 7088,
          "name": "O",
          "element": "O",
          "coord": [
            0.2854999899864197,
            11.475500106811523,
            -15.86299991607666
          ]
        },
        {
          "atom_index": 7089,
          "name": "CB",
          "element": "C",
          "coord": [
            0.20630000531673431,
            11.432000160217285,
            -15.546699523925781
          ]
        },
        {
          "atom_index": 7090,
          "name": "OG",
          "element": "O",
          "coord": [
            0.2492000013589859,
            11.393600463867188,
            -15.417499542236328
          ]
        }
      ]
    },
    {
      "id": "E:288",
      "chain": "E",
      "resseq": 288,
      "icode": "",
      "resname": "ILE",
      "hetflag": " ",
      "sasa": 0.0,
      "atoms": [
        {
          "atom_index": 7091,
          "name": "N",
          "element": "N",
          "coord": [
            0.12189999967813492,
            11.32289981842041,
            -15.828499794006348
          ]
        },
        {
          "atom_index": 7092,
          "name": "CA",
          "element": "C",
          "coord": [
            0.05590000003576279,
            11.346099853515625,
            -15.955400466918945
          ]
        },
        {
          "atom_index": 7093,
          "name": "C",
          "element": "C",
          "coord": [
            -0.09359999746084213,
            11.33530044555664,
            -15.934399604797363
          ]
        },
        {
          "atom_index": 7094,
          "name": "O",
          "element": "O",
          "coord": [
            -0.14149999618530273,
            11.264200210571289,
            -15.84570026397705
          ]
        },
        {
          "atom_index": 7095,
          "name": "CB",
          "element": "C",
          "coord": [
            0.09480000287294388,
            11.243800163269043,
            -16.063400268554688
          ]
        },
        {
          "atom_index": 7096,
          "name": "CG1",
          "element": "C",
          "coord": [
            0.054499998688697815,
            11.103799819946289,
            -16.01799964904785
          ]
        },
        {
          "atom_index": 7097,
          "name": "CG2",
          "element": "C",
          "coord": [
            0.24169999361038208,
            11.259200096130371,
            -16.10140037536621
          ]
        },
        {
          "atom_index": 7098,
          "name": "CD1",
          "element": "C",
          "coord": [
            0.065700002014637,
            10.998499870300293,
            -16.12459945678711
          ]
        }
      ]
    },
    {
      "id": "E:289",
      "chain": "E",
      "resseq": 289,
      "icode": "",
      "resname": "PRO",
      "hetflag": " ",
      "sasa": 0.0,
      "atoms": [
        {
          "atom_index": 7099,
          "name": "N",
          "element": "N",
          "coord": [
            -0.1695999950170517,
            11.414999961853027,
            -16.009700775146484
          ]
        },
        {
          "atom_index": 7100,
          "name": "CA",
          "element": "C",
          "coord": [
            -0.3151000142097473,
            11.407400131225586,
            -15.994000434875488
          ]
        },
        {
          "atom_index": 7101,
          "name": "C",
          "element": "C",
          "coord": [
            -0.3644999861717224,
            11.270999908447266,
            -16.04520034790039
          ]
        },
        {
          "atom_index": 7102,
          "name": "O",
          "element": "O",
          "coord": [
            -0.29490000009536743,
            11.202799797058105,
            -16.121599197387695
          ]
        },
        {
          "atom_index": 7103,
          "name": "CB",
          "element": "C",
          "coord": [
            -0.36489999294281006,
            11.5246000289917,
            -16.079299926757812
          ]
        },
        {
          "atom_index": 7104,
          "name": "CG",
          "element": "C",
          "coord": [
            -0.25380000472068787,
            11.547499656677246,
            -16.17959976196289
          ]
        },
        {
          "atom_index": 7105,
          "name": "CD",
          "element": "C",
          "coord": [
            -0.12880000472068787,
            11.523300170898438,
            -16.10110092163086
          ]
        }
      ]
    },
    {
      "id": "E:290",
      "chain": "E",
      "resseq": 290,
      "icode": "",
      "resname": "ASN",
      "hetflag": " ",
      "sasa": 0.0,
      "atoms": [
        {
          "atom_index": 7106,
          "name": "N",
          "element": "N",
          "coord": [
            -0.48170000314712524,
            11.228899955749512,
            -15.99940013885498
          ]
        },
        {
          "atom_index": 7107,
          "name": "CA",
          "element": "C",
          "coord": [
            -0.5371999740600586,
            11.101499557495117,
            -16.04199981689453
          ]
        },
        {
          "atom_index": 7108,
          "name": "C",
          "element": "C",
          "coord": [
            -0.6730999946594238,
            11.118399620056152,
            -16.107900619506836
          ]
        },
        {
          "atom_index": 7109,
          "name": "O",
          "element": "O",
          "coord": [
            -0.7605000138282776,
            11.032400131225586,
            -16.09280014038086
          ]
        },
        {
          "atom_index": 7110,
          "name": "CB",
          "element": "C",
          "coord": [
            -0.5475999712944031,
            11.003700256347656,
            -15.924300193786621
          ]
        },
        {
          "atom_index": 7111,
          "name": "CG",
          "element": "C",
          "coord": [
            -0.6351000070571899,
            11.05679988861084,
            -15.81149959564209
          ]
        },
        {
          "atom_index": 7112,
          "name": "OD1",
          "element": "O",
          "coord": [
            -0.6769000291824341,
            11.172900199890137,
            -15.813599586486816
          ]
        },
        {
          "atom_index": 7113,
          "name": "ND2",
          "element": "N",
          "coord": [
            -0.659600019454956,
            10.973899841308594,
            -15.71090030670166
          ]
        }
      ]
    },
    {
      "id": "E:291",
      "chain": "E",
      "resseq": 291,
      "icode": "",
      "resname": "ASP",
      "hetflag": " ",
      "sasa": 1.5765939950942993,
      "atoms": [
        {
          "atom_index": 7114,
          "name": "N",
          "element": "N",
          "coord": [
            -0.6916999816894531,
            11.229999542236328,
            -16.178600311279297
          ]
        },
        {
          "atom_index": 7115,
          "name": "CA",
          "element": "C",
          "coord": [
            -0.8177000284194946,
            11.255399703979492,
            -16.24959945678711
          ]
        },
        {
          "atom_index": 7116,
          "name": "C",
          "element": "C",
          "coord": [
            -0.8195000290870667,
            11.173399925231934,
            -16.379600524902344
          ]
        },
        {
          "atom_index": 7117,
          "name": "O",
          "element": "O",
          "coord": [
            -0.9251000285148621,
            11.129199981689453,
            -16.423599243164062
          ]
        },
        {
          "atom_index": 7118,
          "name": "CB",
          "element": "C",
          "coord": [
            -0.8385999798774719,
            11.405799865722656,
            -16.276399612426758
          ]
        },
        {
          "atom_index": 7119,
          "name": "CG",
          "element": "C",
          "coord": [
            -0.7228000164031982,
            11.469799995422363,
            -16.353099822998047
          ]
        },
        {
          "atom_index": 7120,
          "name": "OD1",
          "element": "O",
          "coord": [
            -0.6237999796867371,
            11.5108003616333,
            -16.288799285888672
          ]
        },
        {
          "atom_index": 7121,
          "name": "OD2",
          "element": "O",
          "coord": [
            -0.7296000123023987,
            11.48069953918457,
            -16.478300094604492
          ]
        }
      ]
    },
    {
      "id": "E:292",
      "chain": "E",
      "resseq": 292,
      "icode": "",
      "resname": "LYS",
      "hetflag": " ",
      "sasa": 0.06330374628305435,
      "atoms": [
        {
          "atom_index": 7122,
          "name": "N",
          "element": "N",
          "coord": [
            -0.7006999850273132,
            11.146900177001953,
            -16.435100555419922
          ]
        },
        {
          "atom_index": 7123,
          "name": "CA",
          "element": "C",
          "coord": [
            -0.684499979019165,
            11.067099571228027,
            -16.55699920654297
          ]
        },
        {
          "atom_index": 7124,
          "name": "C",
          "element": "C",
          "coord": [
            -0.664900004863739,
            10.918800354003906,
            -16.523000717163086
          ]
        },
        {
          "atom_index": 7125,
          "name": "O",
          "element": "O",
          "coord": [
            -0.6003000140190125,
            10.883099555969238,
            -16.42449951171875
          ]
        },
        {
          "atom_index": 7126,
          "name": "CB",
          "element": "C",
          "coord": [
            -0.5670999884605408,
            11.117899894714355,
            -16.639799118041992
          ]
        },
        {
          "atom_index": 7127,
          "name": "CG",
          "element": "C",
          "coord": [
            -0.5849999785423279,
            11.2608003616333,
            -16.6875
          ]
        },
        {
          "atom_index": 7128,
          "name": "CD",
          "element": "C",
          "coord": [
            -0.46369999647140503,
            11.312899589538574,
            -16.761199951171875
          ]
        },
        {
          "atom_index": 7129,
          "name": "CE",
          "element": "C",
          "coord": [
            -0.4814999997615814,
            11.456700325012207,
            -16.797800064086914
          ]
        },
        {
          "atom_index": 7130,
          "name": "NZ",
          "element": "N",
          "coord": [
            -0.5012000203132629,
            11.53219985961914,
            -16.672300338745117
          ]
        }
      ]
    },
    {
      "id": "E:293",
      "chain": "E",
      "resseq": 293,
      "icode": "",
      "resname": "PRO",
      "hetflag": " ",
      "sasa": 0.0,
      "atoms": [
        {
          "atom_index": 7131,
          "name": "N",
          "element": "N",
          "coord": [
            -0.7186999917030334,
            10.82960033416748,
            -16.606800079345703
          ]
        },
        {
          "atom_index": 7132,
          "name": "CA",
          "element": "C",
          "coord": [
            -0.7062000036239624,
            10.686100006103516,
            -16.58209991455078
          ]
        },
        {
          "atom_index": 7133,
          "name": "C",
          "element": "C",
          "coord": [
            -0.5679000020027161,
            10.624199867248535,
            -16.599599838256836
          ]
        },
        {
          "atom_index": 7134,
          "name": "O",
          "element": "O",
          "coord": [
            -0.5392000079154968,
            10.520099639892578,
            -16.542699813842773
          ]
        },
        {
          "atom_index": 7135,
          "name": "CB",
          "element": "C",
          "coord": [
            -0.8068000078201294,
            10.626999855041504,
            -16.680400848388672
          ]
        },
        {
          "atom_index": 7136,
          "name": "CG",
          "element": "C",
          "coord": [
            -0.8004000186920166,
            10.721099853515625,
            -16.79490089416504
          ]
        },
        {
          "atom_index": 7137,
          "name": "CD",
          "element": "C",
          "coord": [
            -0.7968000173568726,
            10.85569953918457,
            -16.729400634765625
          ]
        }
      ]
    },
    {
      "id": "E:294",
      "chain": "E",
      "resseq": 294,
      "icode": "",
      "resname": "PHE",
      "hetflag": " ",
      "sasa": 0.0,
      "atoms": [
        {
          "atom_index": 7138,
          "name": "N",
          "element": "N",
          "coord": [
            -0.4828999936580658,
            10.68589973449707,
            -16.679899215698242
          ]
        },
        {
          "atom_index": 7139,
          "name": "CA",
          "element": "C",
          "coord": [
            -0.35040000081062317,
            10.63230037689209,
            -16.70560073852539
          ]
        },
        {
          "atom_index": 7140,
          "name": "C",
          "element": "C",
          "coord": [
            -0.2475000023841858,
            10.739700317382812,
            -16.679000854492188
          ]
        },
        {
          "atom_index": 7141,
          "name": "O",
          "element": "O",
          "coord": [
            -0.28119999170303345,
            10.858400344848633,
            -16.669599533081055
          ]
        },
        {
          "atom_index": 7142,
          "name": "CB",
          "element": "C",
          "coord": [
            -0.3386000096797943,
            10.583999633789062,
            -16.852100372314453
          ]
        },
        {
          "atom_index": 7143,
          "name": "CG",
          "element": "C",
          "coord": [
            -0.44190001487731934,
            10.481499671936035,
            -16.891799926757812
          ]
        },
        {
          "atom_index": 7144,
          "name": "CD1",
          "element": "C",
          "coord": [
            -0.444599986076355,
            10.356399536132812,
            -16.83169937133789
          ]
        },
        {
          "atom_index": 7145,
          "name": "CD2",
          "element": "C",
          "coord": [
            -0.5393000245094299,
            10.51159954071045,
            -16.987300872802734
          ]
        },
        {
          "atom_index": 7146,
          "name": "CE1",
          "element": "C",
          "coord": [
            -0.5426999926567078,
            10.262700080871582,
            -16.86520004272461
          ]
        },
        {
          "atom_index": 7147,
          "name": "CE2",
          "element": "C",
          "coord": [
            -0.6380000114440918,
            10.418600082397461,
            -17.021799087524414
          ]
        },
        {
          "atom_index": 7148,
          "name": "CZ",
          "element": "C",
          "coord": [
            -0.6398000121116638,
            10.293899536132812,
            -16.960399627685547
          ]
        }
      ]
    },
    {
      "id": "E:295",
      "chain": "E",
      "resseq": 295,
      "icode": "",
      "resname": "GLN",
      "hetflag": " ",
      "sasa": 0.0,
      "atoms": [
        {
          "atom_index": 7149,
          "name": "N",
          "element": "N",
          "coord": [
            -0.12240000069141388,
            10.697400093078613,
            -16.666200637817383
          ]
        },
        {
          "atom_index": 7150,
          "name": "CA",
          "element": "C",
          "coord": [
            -0.013500000350177288,
            10.788399696350098,
            -16.641300201416016
          ]
        },
        {
          "atom_index": 7151,
          "name": "C",
          "element": "C",
          "coord": [
            0.11249999701976776,
            10.729000091552734,
            -16.697900772094727
          ]
        },
        {
          "atom_index": 7152,
          "name": "O",
          "element": "O",
          "coord": [
            0.12430000305175781,
            10.608400344848633,
            -16.716299057006836
          ]
        },
        {
          "atom_index": 7153,
          "name": "CB",
          "element": "C",
          "coord": [
            0.0003000000142492354,
            10.819499969482422,
            -16.49180030822754
          ]
        },
        {
          "atom_index": 7154,
          "name": "CG",
          "element": "C",
          "coord": [
            0.013899999670684338,
            10.699199676513672,
            -16.400699615478516
          ]
        },
        {
          "atom_index": 7155,
          "name": "CD",
          "element": "C",
          "coord": [
            0.15940000116825104,
            10.663599967956543,
            -16.366500854492188
          ]
        },
        {
          "atom_index": 7156,
          "name": "OE1",
          "element": "O",
          "coord": [
            0.25459998846054077,
            10.730400085449219,
            -16.409400939941406
          ]
        },
        {
          "atom_index": 7157,
          "name": "NE2",
          "element": "N",
          "coord": [
            0.17630000412464142,
            10.558600425720215,
            -16.287900924682617
          ]
        }
      ]
    },
    {
      "id": "E:296",
      "chain": "E",
      "resseq": 296,
      "icode": "",
      "resname": "ASN",
      "hetflag": " ",
      "sasa": 0.0,
      "atoms": [
        {
          "atom_index": 7158,
          "name": "N",
          "element": "N",
          "coord": [
            0.20739999413490295,
            10.815400123596191,
            -16.726499557495117
          ]
        },
        {
          "atom_index": 7159,
          "name": "CA",
          "element": "C",
          "coord": [
            0.33230000734329224,
            10.773200035095215,
            -16.784900665283203
          ]
        },
        {
          "atom_index": 7160,
          "name": "C",
          "element": "C",
          "coord": [
            0.45019999146461487,
            10.832900047302246,
            -16.70599937438965
          ]
        },
        {
          "atom_index": 7161,
          "name": "O",
          "element": "O",
          "coord": [
            0.5602999925613403,
            10.847399711608887,
            -16.758899688720703
          ]
        },
        {
          "atom_index": 7162,
          "name": "CB",
          "element": "C",
          "coord": [
            0.3321000039577484,
            10.821700096130371,
            -16.92930030822754
          ]
        },
        {
          "atom_index": 7163,
          "name": "CG",
          "element": "C",
          "coord": [
            0.4560000002384186,
            10.784099578857422,
            -17.00429916381836
          ]
        },
        {
          "atom_index": 7164,
          "name": "OD1",
          "element": "O",
          "coord": [
            0.5152000188827515,
            10.869099617004395,
            -17.070499420166016
          ]
        },
        {
          "atom_index": 7165,
          "name": "ND2",
          "element": "N",
          "coord": [
            0.4950999915599823,
            10.656800270080566,
            -16.998600006103516
          ]
        }
      ]
    },
    {
      "id": "E:297",
      "chain": "E",
      "resseq": 297,
      "icode": "",
      "resname": "VAL",
      "hetflag": " ",
      "sasa": 0.0,
      "atoms": [
        {
          "atom_index": 7166,
          "name": "N",
          "element": "N",
          "coord": [
            0.42669999599456787,
            10.867300033569336,
            -16.579099655151367
          ]
        },
        {
          "atom_index": 7167,
          "name": "CA",
          "element": "C",
          "coord": [
            0.5302000045776367,
            10.927200317382812,
            -16.49449920654297
          ]
        },
        {
          "atom_index": 7168,
          "name": "C",
          "element": "C",
          "coord": [
            0.630299985408783,
            10.824600219726562,
            -16.438600540161133
          ]
        },
        {
          "atom_index": 7169,
          "name": "O",
          "element": "O",
          "coord": [
            0.7516000270843506,
            10.834600448608398,
            -16.459800720214844
          ]
        },
        {
          "atom_index": 7170,
          "name": "CB",
          "element": "C",
          "coord": [
            0.4666999876499176,
            11.00879955291748,
            -16.37969970703125
          ]
        },
        {
          "atom_index": 7171,
          "name": "CG1",
          "element": "C",
          "coord": [
            0.572700023651123,
            11.057299613952637,
            -16.28380012512207
          ]
        },
        {
          "atom_index": 7172,
          "name": "CG2",
          "element": "C",
          "coord": [
            0.38839998841285706,
            11.125200271606445,
            -16.43549919128418
          ]
        }
      ]
    },
    {
      "id": "E:298",
      "chain": "E",
      "resseq": 298,
      "icode": "",
      "resname": "ASN",
      "hetflag": " ",
      "sasa": 0.0,
      "atoms": [
        {
          "atom_index": 7173,
          "name": "N",
          "element": "N",
          "coord": [
            0.5795999765396118,
            10.724699974060059,
            -16.368600845336914
          ]
        },
        {
          "atom_index": 7174,
          "name": "CA",
          "element": "C",
          "coord": [
            0.6664999723434448,
            10.624300003051758,
            -16.312299728393555
          ]
        },
        {
          "atom_index": 7175,
          "name": "C",
          "element": "C",
          "coord": [
            0.5830000042915344,
            10.50100040435791,
            -16.284000396728516
          ]
        },
        {
          "atom_index": 7176,
          "name": "O",
          "element": "O",
          "coord": [
            0.46380001306533813,
            10.512700080871582,
            -16.251100540161133
          ]
        },
        {
          "atom_index": 7177,
          "name": "CB",
          "element": "C",
          "coord": [
            0.7299000024795532,
            10.676600456237793,
            -16.1835994720459
          ]
        },
        {
          "atom_index": 7178,
          "name": "CG",
          "element": "C",
          "coord": [
            0.8590999841690063,
            10.608499526977539,
            -16.153099060058594
          ]
        },
        {
          "atom_index": 7179,
          "name": "OD1",
          "element": "O",
          "coord": [
            0.8662999868392944,
            10.486599922180176,
            -16.151399612426758
          ]
        },
        {
          "atom_index": 7180,
          "name": "ND2",
          "element": "N",
          "coord": [
            0.963699996471405,
            10.685999870300293,
            -16.133800506591797
          ]
        }
      ]
    },
    {
      "id": "E:299",
      "chain": "E",
      "resseq": 299,
      "icode": "",
      "resname": "LYS",
      "hetflag": " ",
      "sasa": 0.0,
      "atoms": [
        {
          "atom_index": 7181,
          "name": "N",
          "element": "N",
          "coord": [
            0.6431000232696533,
            10.383199691772461,
            -16.302600860595703
          ]
        },
        {
          "atom_index": 7182,
          "name": "CA",
          "element": "C",
          "coord": [
            0.5735999941825867,
            10.256600379943848,
            -16.277999877929688
          ]
        },
        {
          "atom_index": 7183,
          "name": "C",
          "element": "C",
          "coord": [
            0.5638999938964844,
            10.230199813842773,
            -16.12779998779297
          ]
        },
        {
          "atom_index": 7184,
          "name": "O",
          "element": "O",
          "coord": [
            0.487199991941452,
            10.143899917602539,
            -16.082000732421875
          ]
        },
        {
          "atom_index": 7185,
          "name": "CB",
          "element": "C",
          "coord": [
            0.6438999772071838,
            10.141300201416016,
            -16.349199295043945
          ]
        },
        {
          "atom_index": 7186,
          "name": "CG",
          "element": "C",
          "coord": [
            0.7860000133514404,
            10.116399765014648,
            -16.305500030517578
          ]
        },
        {
          "atom_index": 7187,
          "name": "CD",
          "element": "C",
          "coord": [
            0.8499000072479248,
            10.021599769592285,
            -16.40250015258789
          ]
        },
        {
          "atom_index": 7188,
          "name": "CE",
          "element": "C",
          "coord": [
            0.9908000230789185,
            9.981599807739258,
            -16.36240005493164
          ]
        },
        {
          "atom_index": 7189,
          "name": "NZ",
          "element": "N",
          "coord": [
            1.0896999835968018,
            10.092499732971191,
            -16.37220001220703
          ]
        }
      ]
    },
    {
      "id": "E:300",
      "chain": "E",
      "resseq": 300,
      "icode": "",
      "resname": "ILE",
      "hetflag": " ",
      "sasa": 0.0,
      "atoms": [
        {
          "atom_index": 7190,
          "name": "N",
          "element": "N",
          "coord": [
            0.6438000202178955,
            10.303899765014648,
            -16.05120086669922
          ]
        },
        {
          "atom_index": 7191,
          "name": "CA",
          "element": "C",
          "coord": [
            0.6442000269889832,
            10.293499946594238,
            -15.906299591064453
          ]
        },
        {
          "atom_index": 7192,
          "name": "C",
          "element": "C",
          "coord": [
            0.5472000241279602,
            10.39780044555664,
            -15.850899696350098
          ]
        },
        {
          "atom_index": 7193,
          "name": "O",
          "element": "O",
          "coord": [
            0.5699999928474426,
            10.517999649047852,
            -15.867899894714355
          ]
        },
        {
          "atom_index": 7194,
          "name": "CB",
          "element": "C",
          "coord": [
            0.7860999703407288,
            10.320199966430664,
            -15.85099983215332
          ]
        },
        {
          "atom_index": 7195,
          "name": "CG1",
          "element": "C",
          "coord": [
            0.8830000162124634,
            10.212599754333496,
            -15.898200035095215
          ]
        },
        {
          "atom_index": 7196,
          "name": "CG2",
          "element": "C",
          "coord": [
            0.7832000255584717,
            10.325499534606934,
            -15.700499534606934
          ]
        },
        {
          "atom_index": 7197,
          "name": "CD1",
          "element": "C",
          "coord": [
            1.0267000198364258,
            10.247699737548828,
            -15.876799583435059
          ]
        }
      ]
    },
    {
      "id": "E:301",
      "chain": "E",
      "resseq": 301,
      "icode": "",
      "resname": "THR",
      "hetflag": " ",
      "sasa": 0.0,
      "atoms": [
        {
          "atom_index": 7198,
          "name": "N",
          "element": "N",
          "coord": [
            0.4390000104904175,
            10.352100372314453,
            -15.787500381469727
          ]
        },
        {
          "atom_index": 7199,
          "name": "CA",
          "element": "C",
          "coord": [
            0.33809998631477356,
            10.441499710083008,
            -15.729599952697754
          ]
        },
        {
          "atom_index": 7200,
          "name": "C",
          "element": "C",
          "coord": [
            0.289900004863739,
            10.396300315856934,
            -15.59179973602295
          ]
        },
        {
          "atom_index": 7201,
          "name": "O",
          "element": "O",
          "coord": [
            0.31459999084472656,
            10.283499717712402,
            -15.55090045928955
          ]
        },
        {
          "atom_index": 7202,
          "name": "CB",
          "element": "C",
          "coord": [
            0.21160000562667847,
            10.450300216674805,
            -15.818400382995605
          ]
        },
        {
          "atom_index": 7203,
          "name": "OG1",
          "element": "O",
          "coord": [
            0.15160000324249268,
            10.320300102233887,
            -15.828200340270996
          ]
        },
        {
          "atom_index": 7204,
          "name": "CG2",
          "element": "C",
          "coord": [
            0.2451999932527542,
            10.503399848937988,
            -15.957099914550781
          ]
        }
      ]
    },
    {
      "id": "E:302",
      "chain": "E",
      "resseq": 302,
      "icode": "",
      "resname": "TYR",
      "hetflag": " ",
      "sasa": 0.0,
      "atoms": [
        {
          "atom_index": 7205,
          "name": "N",
          "element": "N",
          "coord": [
            0.22179999947547913,
            10.486000061035156,
            -15.521200180053711
          ]
        },
        {
          "atom_index": 7206,
          "name": "CA",
          "element": "C",
          "coord": [
            0.16609999537467957,
            10.4576997756958,
            -15.39009952545166
          ]
        },
        {
          "atom_index": 7207,
          "name": "C",
          "element": "C",
          "coord": [
            0.03739999979734421,
            10.538999557495117,
            -15.378199577331543
          ]
        },
        {
          "atom_index": 7208,
          "name": "O",
          "element": "O",
          "coord": [
            0.03759999945759773,
            10.659899711608887,
            -15.399999618530273
          ]
        },
        {
          "atom_index": 7209,
          "name": "CB",
          "element": "C",
          "coord": [
            0.2635999917984009,
            10.496500015258789,
            -15.277000427246094
          ]
        },
        {
          "atom_index": 7210,
          "name": "CG",
          "element": "C",
          "coord": [
            0.20640000700950623,
            10.4753999710083,
            -15.137399673461914
          ]
        },
        {
          "atom_index": 7211,
          "name": "CD1",
          "element": "C",
          "coord": [
            0.1281999945640564,
            10.573599815368652,
            -15.075599670410156
          ]
        },
        {
          "atom_index": 7212,
          "name": "CD2",
          "element": "C",
          "coord": [
            0.22599999606609344,
            10.355899810791016,
            -15.0693998336792
          ]
        },
        {
          "atom_index": 7213,
          "name": "CE1",
          "element": "C",
          "coord": [
            0.07119999825954437,
            10.552000045776367,
            -14.950400352478027
          ]
        },
        {
          "atom_index": 7214,
          "name": "CE2",
          "element": "C",
          "coord": [
            0.16930000483989716,
            10.333999633789062,
            -14.9443998336792
          ]
        },
        {
          "atom_index": 7215,
          "name": "CZ",
          "element": "C",
          "coord": [
            0.09260000288486481,
            10.432000160217285,
            -14.88659954071045
          ]
        },
        {
          "atom_index": 7216,
          "name": "OH",
          "element": "O",
          "coord": [
            0.03620000183582306,
            10.409899711608887,
            -14.765000343322754
          ]
        }
      ]
    },
    {
      "id": "E:303",
      "chain": "E",
      "resseq": 303,
      "icode": "",
      "resname": "GLY",
      "hetflag": " ",
      "sasa": 0.0,
      "atoms": [
        {
          "atom_index": 7217,
          "name": "N",
          "element": "N",
          "coord": [
            -0.0722000002861023,
            10.470999717712402,
            -15.346199989318848
          ]
        },
        {
          "atom_index": 7218,
          "name": "CA",
          "element": "C",
          "coord": [
            -0.1987999975681305,
            10.538399696350098,
            -15.331199645996094
          ]
        },
        {
          "atom_index": 7219,
          "name": "C",
          "element": "C",
          "coord": [
            -0.2937999963760376,
            10.51710033416748,
            -15.446800231933594
          ]
        },
        {
          "atom_index": 7220,
          "name": "O",
          "element": "O",
          "coord": [
            -0.2824999988079071,
            10.420599937438965,
            -15.522199630737305
          ]
        }
      ]
    },
    {
      "id": "E:304",
      "chain": "E",
      "resseq": 304,
      "icode": "",
      "resname": "ALA",
      "hetflag": " ",
      "sasa": 0.0,
      "atoms": [
        {
          "atom_index": 7221,
          "name": "N",
          "element": "N",
          "coord": [
            -0.3928000032901764,
            10.60509967803955,
            -15.455599784851074
          ]
        },
        {
          "atom_index": 7222,
          "name": "CA",
          "element": "C",
          "coord": [
            -0.4945000112056732,
            10.600299835205078,
            -15.559200286865234
          ]
        },
        {
          "atom_index": 7223,
          "name": "C",
          "element": "C",
          "coord": [
            -0.42989999055862427,
            10.660699844360352,
            -15.680999755859375
          ]
        },
        {
          "atom_index": 7224,
          "name": "O",
          "element": "O",
          "coord": [
            -0.4291999936103821,
            10.782999992370605,
            -15.696999549865723
          ]
        },
        {
          "atom_index": 7225,
          "name": "CB",
          "element": "C",
          "coord": [
            -0.6141999959945679,
            10.680999755859375,
            -15.516400337219238
          ]
        }
      ]
    },
    {
      "id": "E:305",
      "chain": "E",
      "resseq": 305,
      "icode": "",
      "resname": "CYS",
      "hetflag": " ",
      "sasa": 0.0,
      "atoms": [
        {
          "atom_index": 7226,
          "name": "N",
          "element": "N",
          "coord": [
            -0.3790000081062317,
            10.575599670410156,
            -15.769000053405762
          ]
        },
        {
          "atom_index": 7227,
          "name": "CA",
          "element": "C",
          "coord": [
            -0.30799999833106995,
            10.623100280761719,
            -15.886500358581543
          ]
        },
        {
          "atom_index": 7228,
          "name": "C",
          "element": "C",
          "coord": [
            -0.3553999960422516,
            10.576800346374512,
            -16.021900177001953
          ]
        },
        {
          "atom_index": 7229,
          "name": "O",
          "element": "O",
          "coord": [
            -0.4178999960422516,
            10.471099853515625,
            -16.034400939941406
          ]
        },
        {
          "atom_index": 7230,
          "name": "CB",
          "element": "C",
          "coord": [
            -0.1615999937057495,
            10.5802001953125,
            -15.876199722290039
          ]
        },
        {
          "atom_index": 7231,
          "name": "SG",
          "element": "S",
          "coord": [
            -0.06430000066757202,
            10.65530014038086,
            -15.742899894714355
          ]
        }
      ]
    },
    {
      "id": "E:306",
      "chain": "E",
      "resseq": 306,
      "icode": "",
      "resname": "PRO",
      "hetflag": " ",
      "sasa": 0.0,
      "atoms": [
        {
          "atom_index": 7232,
          "name": "N",
          "element": "N",
          "coord": [
            -0.32989999651908875,
            10.658900260925293,
            -16.125600814819336
          ]
        },
        {
          "atom_index": 7233,
          "name": "CA",
          "element": "C",
          "coord": [
            -0.36800000071525574,
            10.623100280761719,
            -16.262500762939453
          ]
        },
        {
          "atom_index": 7234,
          "name": "C",
          "element": "C",
          "coord": [
            -0.27900001406669617,
            10.50160026550293,
            -16.298799514770508
          ]
        },
        {
          "atom_index": 7235,
          "name": "O",
          "element": "O",
          "coord": [
            -0.17090000212192535,
            10.484000205993652,
            -16.24169921875
          ]
        },
        {
          "atom_index": 7236,
          "name": "CB",
          "element": "C",
          "coord": [
            -0.3246000111103058,
            10.746299743652344,
            -16.34280014038086
          ]
        },
        {
          "atom_index": 7237,
          "name": "CG",
          "element": "C",
          "coord": [
            -0.337799996137619,
            10.8572998046875,
            -16.2455997467041
          ]
        },
        {
          "atom_index": 7238,
          "name": "CD",
          "element": "C",
          "coord": [
            -0.28290000557899475,
            10.798700332641602,
            -16.11949920654297
          ]
        }
      ]
    },
    {
      "id": "E:307",
      "chain": "E",
      "resseq": 307,
      "icode": "",
      "resname": "LYS",
      "hetflag": " ",
      "sasa": 0.0,
      "atoms": [
        {
          "atom_index": 7239,
          "name": "N",
          "element": "N",
          "coord": [
            -0.32249999046325684,
            10.416299819946289,
            -16.390199661254883
          ]
        },
        {
          "atom_index": 7240,
          "name": "CA",
          "element": "C",
          "coord": [
            -0.24009999632835388,
            10.301899909973145,
            -16.427400588989258
          ]
        },
        {
          "atom_index": 7241,
          "name": "C",
          "element": "C",
          "coord": [
            -0.12470000237226486,
            10.342700004577637,
            -16.518800735473633
          ]
        },
        {
          "atom_index": 7242,
          "name": "O",
          "element": "O",
          "coord": [
            -0.13860000669956207,
            10.429499626159668,
            -16.603500366210938
          ]
        },
        {
          "atom_index": 7243,
          "name": "CB",
          "element": "C",
          "coord": [
            -0.32519999146461487,
            10.192399978637695,
            -16.49180030822754
          ]
        },
        {
          "atom_index": 7244,
          "name": "CG",
          "element": "C",
          "coord": [
            -0.414900004863739,
            10.12279987335205,
            -16.39240074157715
          ]
        },
        {
          "atom_index": 7245,
          "name": "CD",
          "element": "C",
          "coord": [
            -0.5235999822616577,
            10.045299530029297,
            -16.461999893188477
          ]
        },
        {
          "atom_index": 7246,
          "name": "CE",
          "element": "C",
          "coord": [
            -0.629800021648407,
            9.99470043182373,
            -16.36359977722168
          ]
        },
        {
          "atom_index": 7247,
          "name": "NZ",
          "element": "N",
          "coord": [
            -0.7530999779701233,
            10.079700469970703,
            -16.366300582885742
          ]
        }
      ]
    },
    {
      "id": "E:308",
      "chain": "E",
      "resseq": 308,
      "icode": "",
      "resname": "TYR",
      "hetflag": " ",
      "sasa": 0.0,
      "atoms": [
        {
          "atom_index": 7248,
          "name": "N",
          "element": "N",
          "coord": [
            -0.009399999864399433,
            10.281100273132324,
            -16.49839973449707
          ]
        },
        {
          "atom_index": 7249,
          "name": "CA",
          "element": "C",
          "coord": [
            0.10859999805688858,
            10.31089973449707,
            -16.577299118041992
          ]
        },
        {
          "atom_index": 7250,
          "name": "C",
          "element": "C",
          "coord": [
            0.10429999977350235,
            10.249799728393555,
            -16.71489906311035
          ]
        },
        {
          "atom_index": 7251,
          "name": "O",
          "element": "O",
          "coord": [
            0.0877000018954277,
            10.128299713134766,
            -16.729000091552734
          ]
        },
        {
          "atom_index": 7252,
          "name": "CB",
          "element": "C",
          "coord": [
            0.2345999926328659,
            10.26099967956543,
            -16.507699966430664
          ]
        },
        {
          "atom_index": 7253,
          "name": "CG",
          "element": "C",
          "coord": [
            0.3580000102519989,
            10.298199653625488,
            -16.58289909362793
          ]
        },
        {
          "atom_index": 7254,
          "name": "CD1",
          "element": "C",
          "coord": [
            0.4083000123500824,
            10.428299903869629,
            -16.5762996673584
          ]
        },
        {
          "atom_index": 7255,
          "name": "CD2",
          "element": "C",
          "coord": [
            0.42160001397132874,
            10.206100463867188,
            -16.6653995513916
          ]
        },
        {
          "atom_index": 7256,
          "name": "CE1",
          "element": "C",
          "coord": [
            0.5184000134468079,
            10.465999603271484,
            -16.649900436401367
          ]
        },
        {
          "atom_index": 7257,
          "name": "CE2",
          "element": "C",
          "coord": [
            0.5327000021934509,
            10.242400169372559,
            -16.74090003967285
          ]
        },
        {
          "atom_index": 7258,
          "name": "CZ",
          "element": "C",
          "coord": [
            0.5803999900817871,
            10.372699737548828,
            -16.732799530029297
          ]
        },
        {
          "atom_index": 7259,
          "name": "OH",
          "element": "O",
          "coord": [
            0.6883000135421753,
            10.410900115966797,
            -16.809499740600586
          ]
        }
      ]
    },
    {
      "id": "E:309",
      "chain": "E",
      "resseq": 309,
      "icode": "",
      "resname": "VAL",
      "hetflag": " ",
      "sasa": 0.0,
      "atoms": [
        {
          "atom_index": 7260,
          "name": "N",
          "element": "N",
          "coord": [
            0.12620000541210175,
            10.333600044250488,
            -16.815000534057617
          ]
        },
        {
          "atom_index": 7261,
          "name": "CA",
          "element": "C",
          "coord": [
            0.1281999945640564,
            10.28849983215332,
            -16.952899932861328
          ]
        },
        {
          "atom_index": 7262,
          "name": "C",
          "element": "C",
          "coord": [
            0.2524000108242035,
            10.346699714660645,
            -17.018400192260742
          ]
        },
        {
          "atom_index": 7263,
          "name": "O",
          "element": "O",
          "coord": [
            0.30959999561309814,
            10.445699691772461,
            -16.970699310302734
          ]
        },
        {
          "atom_index": 7264,
          "name": "CB",
          "element": "C",
          "coord": [
            0.000699999975040555,
            10.329999923706055,
            -17.030000686645508
          ]
        },
        {
          "atom_index": 7265,
          "name": "CG1",
          "element": "C",
          "coord": [
            -0.11980000138282776,
            10.260700225830078,
            -16.971500396728516
          ]
        },
        {
          "atom_index": 7266,
          "name": "CG2",
          "element": "C",
          "coord": [
            -0.016499999910593033,
            10.478899955749512,
            -17.028600692749023
          ]
        }
      ]
    },
    {
      "id": "E:310",
      "chain": "E",
      "resseq": 310,
      "icode": "",
      "resname": "LYS",
      "hetflag": " ",
      "sasa": 0.0,
      "atoms": [
        {
          "atom_index": 7267,
          "name": "N",
          "element": "N",
          "coord": [
            0.2955000102519989,
            10.282699584960938,
            -17.12579917907715
          ]
        },
        {
          "atom_index": 7268,
          "name": "CA",
          "element": "C",
          "coord": [
            0.413100004196167,
            10.326600074768066,
            -17.198699951171875
          ]
        },
        {
          "atom_index": 7269,
          "name": "C",
          "element": "C",
          "coord": [
            0.3898000121116638,
            10.451199531555176,
            -17.283000946044922
          ]
        },
        {
          "atom_index": 7270,
          "name": "O",
          "element": "O",
          "coord": [
            0.4848000109195709,
            10.519200325012207,
            -17.319499969482422
          ]
        },
        {
          "atom_index": 7271,
          "name": "CB",
          "element": "C",
          "coord": [
            0.4645000100135803,
            10.214799880981445,
            -17.288700103759766
          ]
        },
        {
          "atom_index": 7272,
          "name": "CG",
          "element": "C",
          "coord": [
            0.5134000182151794,
            10.09280014038086,
            -17.212600708007812
          ]
        },
        {
          "atom_index": 7273,
          "name": "CD",
          "element": "C",
          "coord": [
            0.557200014591217,
            9.979999542236328,
            -17.306100845336914
          ]
        },
        {
          "atom_index": 7274,
          "name": "CE",
          "element": "C",
          "coord": [
            0.4408999979496002,
            9.934000015258789,
            -17.396400451660156
          ]
        },
        {
          "atom_index": 7275,
          "name": "NZ",
          "element": "N",
          "coord": [
            0.4650000035762787,
            9.807000160217285,
            -17.473400115966797
          ]
        }
      ]
    },
    {
      "id": "E:311",
      "chain": "E",
      "resseq": 311,
      "icode": "",
      "resname": "GLN",
      "hetflag": " ",
      "sasa": 0.0,
      "atoms": [
        {
          "atom_index": 7276,
          "name": "N",
          "element": "N",
          "coord": [
            0.2648000121116638,
            10.478300094604492,
            -17.318500518798828
          ]
        },
        {
          "atom_index": 7277,
          "name": "CA",
          "element": "C",
          "coord": [
            0.23100000619888306,
            10.594400405883789,
            -17.40089988708496
          ]
        },
        {
          "atom_index": 7278,
          "name": "C",
          "element": "C",
          "coord": [
            0.23639999330043793,
            10.72350025177002,
            -17.320499420166016
          ]
        },
        {
          "atom_index": 7279,
          "name": "O",
          "element": "O",
          "coord": [
            0.20340000092983246,
            10.727100372314453,
            -17.201799392700195
          ]
        },
        {
          "atom_index": 7280,
          "name": "CB",
          "element": "C",
          "coord": [
            0.09080000221729279,
            10.57979965209961,
            -17.462299346923828
          ]
        },
        {
          "atom_index": 7281,
          "name": "CG",
          "element": "C",
          "coord": [
            0.07020000368356705,
            10.456399917602539,
            -17.548999786376953
          ]
        },
        {
          "atom_index": 7282,
          "name": "CD",
          "element": "C",
          "coord": [
            0.0027000000700354576,
            10.342000007629395,
            -17.47559928894043
          ]
        },
        {
          "atom_index": 7283,
          "name": "OE1",
          "element": "O",
          "coord": [
            0.015799999237060547,
            10.326899528503418,
            -17.35420036315918
          ]
        },
        {
          "atom_index": 7284,
          "name": "NE2",
          "element": "N",
          "coord": [
            -0.07010000199079514,
            10.26159954071045,
            -17.548999786376953
          ]
        }
      ]
    },
    {
      "id": "E:312",
      "chain": "E",
      "resseq": 312,
      "icode": "",
      "resname": "ASN",
      "hetflag": " ",
      "sasa": 2.4934279918670654,
      "atoms": [
        {
          "atom_index": 7285,
          "name": "N",
          "element": "N",
          "coord": [
            0.27140000462532043,
            10.83180046081543,
            -17.388200759887695
          ]
        },
        {
          "atom_index": 7286,
          "name": "CA",
          "element": "C",
          "coord": [
            0.2786000072956085,
            10.961299896240234,
            -17.322200775146484
          ]
        },
        {
          "atom_index": 7287,
          "name": "C",
          "element": "C",
          "coord": [
            0.15880000591278076,
            11.047800064086914,
            -17.35700035095215
          ]
        },
        {
          "atom_index": 7288,
          "name": "O",
          "element": "O",
          "coord": [
            0.1445000022649765,
            11.157999992370605,
            -17.30579948425293
          ]
        },
        {
          "atom_index": 7289,
          "name": "CB",
          "element": "C",
          "coord": [
            0.40959998965263367,
            11.032600402832031,
            -17.356300354003906
          ]
        },
        {
          "atom_index": 7290,
          "name": "CG",
          "element": "C",
          "coord": [
            0.423799991607666,
            11.059499740600586,
            -17.50320053100586
          ]
        },
        {
          "atom_index": 7291,
          "name": "OD1",
          "element": "O",
          "coord": [
            0.4341999888420105,
            11.173800468444824,
            -17.54439926147461
          ]
        },
        {
          "atom_index": 7292,
          "name": "ND2",
          "element": "N",
          "coord": [
            0.4251999855041504,
            10.95359992980957,
            -17.58449935913086
          ]
        }
      ]
    },
    {
      "id": "E:313",
      "chain": "E",
      "resseq": 313,
      "icode": "",
      "resname": "THR",
      "hetflag": " ",
      "sasa": 0.0,
      "atoms": [
        {
          "atom_index": 7293,
          "name": "N",
          "element": "N",
          "coord": [
            0.0706000030040741,
            10.995100021362305,
            -17.440500259399414
          ]
        },
        {
          "atom_index": 7294,
          "name": "CA",
          "element": "C",
          "coord": [
            -0.049400001764297485,
            11.06719970703125,
            -17.478599548339844
          ]
        },
        {
          "atom_index": 7295,
          "name": "C",
          "element": "C",
          "coord": [
            -0.14890000224113464,
            10.970800399780273,
            -17.54159927368164
          ]
        },
        {
          "atom_index": 7296,
          "name": "O",
          "element": "O",
          "coord": [
            -0.10970000177621841,
            10.881600379943848,
            -17.61750030517578
          ]
        },
        {
          "atom_index": 7297,
          "name": "CB",
          "element": "C",
          "coord": [
            -0.01940000057220459,
            11.187000274658203,
            -17.576499938964844
          ]
        },
        {
          "atom_index": 7298,
          "name": "OG1",
          "element": "O",
          "coord": [
            -0.14139999449253082,
            11.251700401306152,
            -17.613500595092773
          ]
        },
        {
          "atom_index": 7299,
          "name": "CG2",
          "element": "C",
          "coord": [
            0.05040000006556511,
            11.139699935913086,
            -17.70330047607422
          ]
        }
      ]
    },
    {
      "id": "E:314",
      "chain": "E",
      "resseq": 314,
      "icode": "",
      "resname": "LEU",
      "hetflag": " ",
      "sasa": 0.0,
      "atoms": [
        {
          "atom_index": 7300,
          "name": "N",
          "element": "N",
          "coord": [
            -0.2743000090122223,
            10.981499671936035,
            -17.497699737548828
          ]
        },
        {
          "atom_index": 7301,
          "name": "CA",
          "element": "C",
          "coord": [
            -0.38510000705718994,
            10.90250015258789,
            -17.549299240112305
          ]
        },
        {
          "atom_index": 7302,
          "name": "C",
          "element": "C",
          "coord": [
            -0.5072000026702881,
            10.992300033569336,
            -17.53569984436035
          ]
        },
        {
          "atom_index": 7303,
          "name": "O",
          "element": "O",
          "coord": [
            -0.5552999973297119,
            11.017800331115723,
            -17.424999237060547
          ]
        },
        {
          "atom_index": 7304,
          "name": "CB",
          "element": "C",
          "coord": [
            -0.4043000042438507,
            10.771400451660156,
            -17.472400665283203
          ]
        },
        {
          "atom_index": 7305,
          "name": "CG",
          "element": "C",
          "coord": [
            -0.3091000020503998,
            10.654500007629395,
            -17.50279998779297
          ]
        },
        {
          "atom_index": 7306,
          "name": "CD1",
          "element": "C",
          "coord": [
            -0.3447999954223633,
            10.541600227355957,
            -17.408599853515625
          ]
        },
        {
          "atom_index": 7307,
          "name": "CD2",
          "element": "C",
          "coord": [
            -0.31529998779296875,
            10.607000350952148,
            -17.64699935913086
          ]
        }
      ]
    },
    {
      "id": "E:315",
      "chain": "E",
      "resseq": 315,
      "icode": "",
      "resname": "LYS",
      "hetflag": " ",
      "sasa": 0.0,
      "atoms": [
        {
          "atom_index": 7308,
          "name": "N",
          "element": "N",
          "coord": [
            -0.5490999817848206,
            11.047599792480469,
            -17.64929962158203
          ]
        },
        {
          "atom_index": 7309,
          "name": "CA",
          "element": "C",
          "coord": [
            -0.6626999974250793,
            11.13860034942627,
            -17.65850067138672
          ]
        },
        {
          "atom_index": 7310,
          "name": "C",
          "element": "C",
          "coord": [
            -0.792900025844574,
            11.066900253295898,
            -17.684099197387695
          ]
        },
        {
          "atom_index": 7311,
          "name": "O",
          "element": "O",
          "coord": [
            -0.8022000193595886,
            10.987199783325195,
            -17.77790069580078
          ]
        },
        {
          "atom_index": 7312,
          "name": "CB",
          "element": "C",
          "coord": [
            -0.6434000134468079,
            11.237099647521973,
            -17.77400016784668
          ]
        },
        {
          "atom_index": 7313,
          "name": "CG",
          "element": "C",
          "coord": [
            -0.5145000219345093,
            11.314200401306152,
            -17.775400161743164
          ]
        },
        {
          "atom_index": 7314,
          "name": "CD",
          "element": "C",
          "coord": [
            -0.5059000253677368,
            11.401200294494629,
            -17.65760040283203
          ]
        },
        {
          "atom_index": 7315,
          "name": "CE",
          "element": "C",
          "coord": [
            -0.4120999872684479,
            11.516300201416016,
            -17.684499740600586
          ]
        },
        {
          "atom_index": 7316,
          "name": "NZ",
          "element": "N",
          "coord": [
            -0.3991999924182892,
            11.603099822998047,
            -17.56089973449707
          ]
        }
      ]
    },
    {
      "id": "E:316",
      "chain": "E",
      "resseq": 316,
      "icode": "",
      "resname": "LEU",
      "hetflag": " ",
      "sasa": 0.0,
      "atoms": [
        {
          "atom_index": 7317,
          "name": "N",
          "element": "N",
          "coord": [
            -0.8935999870300293,
            11.101499557495117,
            -17.604299545288086
          ]
        },
        {
          "atom_index": 7318,
          "name": "CA",
          "element": "C",
          "coord": [
            -1.027899980545044,
            11.047100067138672,
            -17.61680030822754
          ]
        },
        {
          "atom_index": 7319,
          "name": "C",
          "element": "C",
          "coord": [
            -1.111899971961975,
            11.156100273132324,
            -17.681400299072266
          ]
        },
        {
          "atom_index": 7320,
          "name": "O",
          "element": "O",
          "coord": [
            -1.1169999837875366,
            11.26830005645752,
            -17.631399154663086
          ]
        },
        {
          "atom_index": 7321,
          "name": "CB",
          "element": "C",
          "coord": [
            -1.0865000486373901,
            11.014599800109863,
            -17.479400634765625
          ]
        },
        {
          "atom_index": 7322,
          "name": "CG",
          "element": "C",
          "coord": [
            -1.2237000465393066,
            10.946200370788574,
            -17.473400115966797
          ]
        },
        {
          "atom_index": 7323,
          "name": "CD1",
          "element": "C",
          "coord": [
            -1.2079999446868896,
            10.799099922180176,
            -17.50320053100586
          ]
        },
        {
          "atom_index": 7324,
          "name": "CD2",
          "element": "C",
          "coord": [
            -1.2862000465393066,
            10.964799880981445,
            -17.336200714111328
          ]
        }
      ]
    },
    {
      "id": "E:317",
      "chain": "E",
      "resseq": 317,
      "icode": "",
      "resname": "ALA",
      "hetflag": " ",
      "sasa": 0.0,
      "atoms": [
        {
          "atom_index": 7325,
          "name": "N",
          "element": "N",
          "coord": [
            -1.1714999675750732,
            11.124799728393555,
            -17.79599952697754
          ]
        },
        {
          "atom_index": 7326,
          "name": "CA",
          "element": "C",
          "coord": [
            -1.2561999559402466,
            11.217599868774414,
            -17.870100021362305
          ]
        },
        {
          "atom_index": 7327,
          "name": "C",
          "element": "C",
          "coord": [
            -1.37909996509552,
            11.25,
            -17.785900115966797
          ]
        },
        {
          "atom_index": 7328,
          "name": "O",
          "element": "O",
          "coord": [
            -1.4437999725341797,
            11.160599708557129,
            -17.730899810791016
          ]
        },
        {
          "atom_index": 7329,
          "name": "CB",
          "element": "C",
          "coord": [
            -1.29830002784729,
            11.155500411987305,
            -18.004100799560547
          ]
        }
      ]
    },
    {
      "id": "E:318",
      "chain": "E",
      "resseq": 318,
      "icode": "",
      "resname": "THR",
      "hetflag": " ",
      "sasa": 0.41283056139945984,
      "atoms": [
        {
          "atom_index": 7330,
          "name": "N",
          "element": "N",
          "coord": [
            -1.4067000150680542,
            11.378199577331543,
            -17.76810073852539
          ]
        },
        {
          "atom_index": 7331,
          "name": "CA",
          "element": "C",
          "coord": [
            -1.5227999687194824,
            11.42020034790039,
            -17.690799713134766
          ]
        },
        {
          "atom_index": 7332,
          "name": "C",
          "element": "C",
          "coord": [
            -1.6064000129699707,
            11.50979995727539,
            -17.7814998626709
          ]
        },
        {
          "atom_index": 7333,
          "name": "O",
          "element": "O",
          "coord": [
            -1.6821000576019287,
            11.595399856567383,
            -17.73579978942871
          ]
        },
        {
          "atom_index": 7334,
          "name": "CB",
          "element": "C",
          "coord": [
            -1.4824999570846558,
            11.496000289916992,
            -17.56290054321289
          ]
        },
        {
          "atom_index": 7335,
          "name": "OG1",
          "element": "O",
          "coord": [
            -1.3876999616622925,
            11.596699714660645,
            -17.597000122070312
          ]
        },
        {
          "atom_index": 7336,
          "name": "CG2",
          "element": "C",
          "coord": [
            -1.4220000505447388,
            11.401399612426758,
            -17.459999084472656
          ]
        }
      ]
    },
    {
      "id": "E:319",
      "chain": "E",
      "resseq": 319,
      "icode": "",
      "resname": "GLY",
      "hetflag": " ",
      "sasa": 0.0,
      "atoms": [
        {
          "atom_index": 7337,
          "name": "N",
          "element": "N",
          "coord": [
            -1.592900037765503,
            11.487299919128418,
            -17.91119956970215
          ]
        },
        {
          "atom_index": 7338,
          "name": "CA",
          "element": "C",
          "coord": [
            -1.666700005531311,
            11.565099716186523,
            -18.007299423217773
          ]
        },
        {
          "atom_index": 7339,
          "name": "C",
          "element": "C",
          "coord": [
            -1.6764999628067017,
            11.486800193786621,
            -18.135799407958984
          ]
        },
        {
          "atom_index": 7340,
          "name": "O",
          "element": "O",
          "coord": [
            -1.6197999715805054,
            11.378899574279785,
            -18.147199630737305
          ]
        }
      ]
    },
    {
      "id": "E:320",
      "chain": "E",
      "resseq": 320,
      "icode": "",
      "resname": "MET",
      "hetflag": " ",
      "sasa": 0.03226546198129654,
      "atoms": [
        {
          "atom_index": 7341,
          "name": "N",
          "element": "N",
          "coord": [
            -1.746500015258789,
            11.542400360107422,
            -18.232999801635742
          ]
        },
        {
          "atom_index": 7342,
          "name": "CA",
          "element": "C",
          "coord": [
            -1.763200044631958,
            11.477999687194824,
            -18.361099243164062
          ]
        },
        {
          "atom_index": 7343,
          "name": "C",
          "element": "C",
          "coord": [
            -1.6447999477386475,
            11.505599975585938,
            -18.454999923706055
          ]
        },
        {
          "atom_index": 7344,
          "name": "O",
          "element": "O",
          "coord": [
            -1.5520999431610107,
            11.579700469970703,
            -18.42300033569336
          ]
        },
        {
          "atom_index": 7345,
          "name": "CB",
          "element": "C",
          "coord": [
            -1.892300009727478,
            11.528400421142578,
            -18.425899505615234
          ]
        },
        {
          "atom_index": 7346,
          "name": "CG",
          "element": "C",
          "coord": [
            -1.8902000188827515,
            11.677000045776367,
            -18.458599090576172
          ]
        },
        {
          "atom_index": 7347,
          "name": "SD",
          "element": "S",
          "coord": [
            -2.0346999168395996,
            11.734299659729004,
            -18.547500610351562
          ]
        },
        {
          "atom_index": 7348,
          "name": "CE",
          "element": "C",
          "coord": [
            -2.157399892807007,
            11.740400314331055,
            -18.413799285888672
          ]
        }
      ]
    },
    {
      "id": "E:321",
      "chain": "E",
      "resseq": 321,
      "icode": "",
      "resname": "ARG",
      "hetflag": " ",
      "sasa": 0.7602585554122925,
      "atoms": [
        {
          "atom_index": 7349,
          "name": "N",
          "element": "N",
          "coord": [
            -1.6481000185012817,
            11.441499710083008,
            -18.57040023803711
          ]
        },
        {
          "atom_index": 7350,
          "name": "CA",
          "element": "C",
          "coord": [
            -1.549399971961975,
            11.45930004119873,
            -18.67460060119629
          ]
        },
        {
          "atom_index": 7351,
          "name": "C",
          "element": "C",
          "coord": [
            -1.5506999492645264,
            11.610199928283691,
            -18.71339988708496
          ]
        },
        {
          "atom_index": 7352,
          "name": "O",
          "element": "O",
          "coord": [
            -1.657099962234497,
            11.6697998046875,
            -18.73710060119629
          ]
        },
        {
          "atom_index": 7353,
          "name": "CB",
          "element": "C",
          "coord": [
            -1.593999981880188,
            11.36989974975586,
            -18.791400909423828
          ]
        },
        {
          "atom_index": 7354,
          "name": "CG",
          "element": "C",
          "coord": [
            -1.5187000036239624,
            11.38129997253418,
            -18.920000076293945
          ]
        },
        {
          "atom_index": 7355,
          "name": "CD",
          "element": "C",
          "coord": [
            -1.3920999765396118,
            11.30210018157959,
            -18.91699981689453
          ]
        },
        {
          "atom_index": 7356,
          "name": "NE",
          "element": "N",
          "coord": [
            -1.3319000005722046,
            11.296299934387207,
            -19.049699783325195
          ]
        },
        {
          "atom_index": 7357,
          "name": "CZ",
          "element": "C",
          "coord": [
            -1.2346999645233154,
            11.377599716186523,
            -19.09119987487793
          ]
        },
        {
          "atom_index": 7358,
          "name": "NH1",
          "element": "N",
          "coord": [
            -1.1855000257492065,
            11.472299575805664,
            -19.010900497436523
          ]
        },
        {
          "atom_index": 7359,
          "name": "NH2",
          "element": "N",
          "coord": [
            -1.1842000484466553,
            11.361499786376953,
            -19.212499618530273
          ]
        }
      ]
    },
    {
      "id": "E:322",
      "chain": "E",
      "resseq": 322,
      "icode": "",
      "resname": "ASN",
      "hetflag": " ",
      "sasa": 0.0,
      "atoms": [
        {
          "atom_index": 7360,
          "name": "N",
          "element": "N",
          "coord": [
            -1.4335999488830566,
            11.673299789428711,
            -18.716699600219727
          ]
        },
        {
          "atom_index": 7361,
          "name": "CA",
          "element": "C",
          "coord": [
            -1.4276000261306763,
            11.814900398254395,
            -18.751699447631836
          ]
        },
        {
          "atom_index": 7362,
          "name": "C",
          "element": "C",
          "coord": [
            -1.4147000312805176,
            11.832599639892578,
            -18.90180015563965
          ]
        },
        {
          "atom_index": 7363,
          "name": "O",
          "element": "O",
          "coord": [
            -1.3222999572753906,
            11.779800415039062,
            -18.96380043029785
          ]
        },
        {
          "atom_index": 7364,
          "name": "CB",
          "element": "C",
          "coord": [
            -1.313599944114685,
            11.887399673461914,
            -18.678600311279297
          ]
        },
        {
          "atom_index": 7365,
          "name": "CG",
          "element": "C",
          "coord": [
            -1.3180999755859375,
            12.039799690246582,
            -18.69809913635254
          ]
        },
        {
          "atom_index": 7366,
          "name": "OD1",
          "element": "O",
          "coord": [
            -1.4241000413894653,
            12.102899551391602,
            -18.69070053100586
          ]
        },
        {
          "atom_index": 7367,
          "name": "ND2",
          "element": "N",
          "coord": [
            -1.2030999660491943,
            12.09850025177002,
            -18.722999572753906
          ]
        }
      ]
    },
    {
      "id": "E:323",
      "chain": "E",
      "resseq": 323,
      "icode": "",
      "resname": "VAL",
      "hetflag": " ",
      "sasa": 0.03226546198129654,
      "atoms": [
        {
          "atom_index": 7368,
          "name": "N",
          "element": "N",
          "coord": [
            -1.5124000310897827,
            11.90060043334961,
            -18.960599899291992
          ]
        },
        {
          "atom_index": 7369,
          "name": "CA",
          "element": "C",
          "coord": [
            -1.5121999979019165,
            11.928000450134277,
            -19.10409927368164
          ]
        },
        {
          "atom_index": 7370,
          "name": "C",
          "element": "C",
          "coord": [
            -1.5331000089645386,
            12.079299926757812,
            -19.120800018310547
          ]
        },
        {
          "atom_index": 7371,
          "name": "O",
          "element": "O",
          "coord": [
            -1.645799994468689,
            12.12720012664795,
            -19.130199432373047
          ]
        },
        {
          "atom_index": 7372,
          "name": "CB",
          "element": "C",
          "coord": [
            -1.6237000226974487,
            11.848799705505371,
            -19.178600311279297
          ]
        },
        {
          "atom_index": 7373,
          "name": "CG1",
          "element": "C",
          "coord": [
            -1.6024999618530273,
            11.85669994354248,
            -19.329299926757812
          ]
        },
        {
          "atom_index": 7374,
          "name": "CG2",
          "element": "C",
          "coord": [
            -1.624500036239624,
            11.702699661254883,
            -19.133899688720703
          ]
        }
      ]
    },
    {
      "id": "E:324",
      "chain": "E",
      "resseq": 324,
      "icode": "",
      "resname": "PRO",
      "hetflag": " ",
      "sasa": 0.0,
      "atoms": [
        {
          "atom_index": 7375,
          "name": "N",
          "element": "N",
          "coord": [
            -1.4234999418258667,
            12.156000137329102,
            -19.126100540161133
          ]
        },
        {
          "atom_index": 7376,
          "name": "CA",
          "element": "C",
          "coord": [
            -1.4322999715805054,
            12.301199913024902,
            -19.140499114990234
          ]
        },
        {
          "atom_index": 7377,
          "name": "C",
          "element": "C",
          "coord": [
            -1.4907000064849854,
            12.348400115966797,
            -19.274099349975586
          ]
        },
        {
          "atom_index": 7378,
          "name": "O",
          "element": "O",
          "coord": [
            -1.489400029182434,
            12.275699615478516,
            -19.37420082092285
          ]
        },
        {
          "atom_index": 7379,
          "name": "CB",
          "element": "C",
          "coord": [
            -1.2861000299453735,
            12.34589958190918,
            -19.122400283813477
          ]
        },
        {
          "atom_index": 7380,
          "name": "CG",
          "element": "C",
          "coord": [
            -1.217900037765503,
            12.229599952697754,
            -19.058900833129883
          ]
        },
        {
          "atom_index": 7381,
          "name": "CD",
          "element": "C",
          "coord": [
            -1.2826999425888062,
            12.113800048828125,
            -19.126300811767578
          ]
        }
      ]
    },
    {
      "id": "E:325",
      "chain": "E",
      "resseq": 325,
      "icode": "",
      "resname": "GLU",
      "hetflag": " ",
      "sasa": 1.5134332180023193,
      "atoms": [
        {
          "atom_index": 7382,
          "name": "N",
          "element": "N",
          "coord": [
            -1.5348999500274658,
            12.473400115966797,
            -19.27560043334961
          ]
        },
        {
          "atom_index": 7383,
          "name": "CA",
          "element": "C",
          "coord": [
            -1.5950000286102295,
            12.53380012512207,
            -19.392499923706055
          ]
        },
        {
          "atom_index": 7384,
          "name": "C",
          "element": "C",
          "coord": [
            -1.5090999603271484,
            12.550600051879883,
            -19.516399383544922
          ]
        },
        {
          "atom_index": 7385,
          "name": "O",
          "element": "O",
          "coord": [
            -1.3868000507354736,
            12.56089973449707,
            -19.509899139404297
          ]
        },
        {
          "atom_index": 7386,
          "name": "CB",
          "element": "C",
          "coord": [
            -1.6563999652862549,
            12.667400360107422,
            -19.35580062866211
          ]
        },
        {
          "atom_index": 7387,
          "name": "CG",
          "element": "C",
          "coord": [
            -1.7730000019073486,
            12.654500007629395,
            -19.263099670410156
          ]
        },
        {
          "atom_index": 7388,
          "name": "CD",
          "element": "C",
          "coord": [
            -1.8503999710083008,
            12.781999588012695,
            -19.253700256347656
          ]
        },
        {
          "atom_index": 7389,
          "name": "OE1",
          "element": "O",
          "coord": [
            -1.8674999475479126,
            12.847800254821777,
            -19.35810089111328
          ]
        },
        {
          "atom_index": 7390,
          "name": "OE2",
          "element": "O",
          "coord": [
            -1.8940000534057617,
            12.816800117492676,
            -19.14229965209961
          ]
        }
      ]
    },
    {
      "id": "E:326",
      "chain": "E",
      "resseq": 326,
      "icode": "",
      "resname": "LYS",
      "hetflag": " ",
      "sasa": 2.1561520099639893,
      "atoms": [
        {
          "atom_index": 7391,
          "name": "N",
          "element": "N",
          "coord": [
            -1.5809999704360962,
            12.560799598693848,
            -19.62809944152832
          ]
        },
        {
          "atom_index": 7392,
          "name": "CA",
          "element": "C",
          "coord": [
            -1.530900001525879,
            12.577199935913086,
            -19.76460075378418
          ]
        },
        {
          "atom_index": 7393,
          "name": "C",
          "element": "C",
          "coord": [
            -1.420300006866455,
            12.678299903869629,
            -19.792600631713867
          ]
        },
        {
          "atom_index": 7394,
          "name": "O",
          "element": "O",
          "coord": [
            -1.31659996509552,
            12.641500473022461,
            -19.847700119018555
          ]
        },
        {
          "atom_index": 7395,
          "name": "CB",
          "element": "C",
          "coord": [
            -1.6480000019073486,
            12.612000465393066,
            -19.856800079345703
          ]
        },
        {
          "atom_index": 7396,
          "name": "CG",
          "element": "C",
          "coord": [
            -1.7258000373840332,
            12.73859977722168,
            -19.814699172973633
          ]
        },
        {
          "atom_index": 7397,
          "name": "CD",
          "element": "C",
          "coord": [
            -1.809000015258789,
            12.792499542236328,
            -19.92930030822754
          ]
        },
        {
          "atom_index": 7398,
          "name": "CE",
          "element": "C",
          "coord": [
            -1.954800009727478,
            12.811400413513184,
            -19.888399124145508
          ]
        },
        {
          "atom_index": 7399,
          "name": "NZ",
          "element": "N",
          "coord": [
            -2.0485999584198,
            12.738900184631348,
            -19.9822998046875
          ]
        }
      ]
    },
    {
      "id": "E:327",
      "chain": "E",
      "resseq": 327,
      "icode": "",
      "resname": "GLN",
      "hetflag": " ",
      "sasa": 6.910292625427246,
      "atoms": [
        {
          "atom_index": 7400,
          "name": "N",
          "element": "N",
          "coord": [
            -1.448699951171875,
            12.805299758911133,
            -19.76289939880371
          ]
        },
        {
          "atom_index": 7401,
          "name": "CA",
          "element": "C",
          "coord": [
            -1.3601000308990479,
            12.91919994354248,
            -19.785600662231445
          ]
        },
        {
          "atom_index": 7402,
          "name": "C",
          "element": "C",
          "coord": [
            -1.4016000032424927,
            12.988699913024902,
            -19.917200088500977
          ]
        },
        {
          "atom_index": 7403,
          "name": "O",
          "element": "O",
          "coord": [
            -1.3492000102996826,
            12.959400177001953,
            -20.023500442504883
          ]
        },
        {
          "atom_index": 7404,
          "name": "CB",
          "element": "C",
          "coord": [
            -1.2116999626159668,
            12.876399993896484,
            -19.785200119018555
          ]
        },
        {
          "atom_index": 7405,
          "name": "CG",
          "element": "C",
          "coord": [
            -1.1102999448776245,
            12.981300354003906,
            -19.740400314331055
          ]
        },
        {
          "atom_index": 7406,
          "name": "CD",
          "element": "C",
          "coord": [
            -1.069200038909912,
            13.079099655151367,
            -19.851499557495117
          ]
        },
        {
          "atom_index": 7407,
          "name": "OE1",
          "element": "O",
          "coord": [
            -0.9610000252723694,
            13.06760025024414,
            -19.909500122070312
          ]
        },
        {
          "atom_index": 7408,
          "name": "NE2",
          "element": "N",
          "coord": [
            -1.1548000574111938,
            13.176199913024902,
            -19.879600524902344
          ]
        }
      ]
    },
    {
      "id": "E:328",
      "chain": "E",
      "resseq": 328,
      "icode": "",
      "resname": "THR",
      "hetflag": " ",
      "sasa": 11.067283630371094,
      "atoms": [
        {
          "atom_index": 7409,
          "name": "N",
          "element": "N",
          "coord": [
            -1.5032000541687012,
            13.074899673461914,
            -19.90519905090332
          ]
        },
        {
          "atom_index": 7410,
          "name": "CA",
          "element": "C",
          "coord": [
            -1.5652999877929688,
            13.160300254821777,
            -20.00950050354004
          ]
        },
        {
          "atom_index": 7411,
          "name": "C",
          "element": "C",
          "coord": [
            -1.6988999843597412,
            13.112000465393066,
            -20.063499450683594
          ]
        },
        {
          "atom_index": 7412,
          "name": "O",
          "element": "O",
          "coord": [
            -1.7858999967575073,
            13.193099975585938,
            -20.095399856567383
          ]
        },
        {
          "atom_index": 7413,
          "name": "CB",
          "element": "C",
          "coord": [
            -1.4728000164031982,
            13.203499794006348,
            -20.130800247192383
          ]
        },
        {
          "atom_index": 7414,
          "name": "OG1",
          "element": "O",
          "coord": [
            -1.4423999786376953,
            13.092100143432617,
            -20.215599060058594
          ]
        },
        {
          "atom_index": 7415,
          "name": "CG2",
          "element": "C",
          "coord": [
            -1.3450000286102295,
            13.269499778747559,
            -20.08209991455078
          ]
        }
      ]
    }
  ],
  "overlaps": {
    "A:9": [
      "A:10",
      "A:100",
      "A:102",
      "A:104",
      "A:105",
      "A:106",
      "A:107",
      "A:108",
      "A:109",
      "A:11",
      "A:110",
      "A:111",
      "A:112",
      "A:113",
      "A:114",
      "A:115",
      "A:116",
      "A:117",
      "A:118",
      "A:119",
      "A:12",
      "A:120",
      "A:13",
      "A:14",
      "A:15",
      "A:16",
      "A:17",
      "A:173",
      "A:174",
      "A:175",
      "A:176",
      "A:177",
      "A:18",
      "A:19",
      "A:20",
      "A:21",
      "A:22",
      "A:23",
      "A:234",
      "A:236",
      "A:238",
      "A:239",
      "A:24",
      "A:25",
      "A:258",
      "A:259",
      "A:26",
      "A:260",
      "A:261",
      "A:262",
      "A:263",
      "A:264",
      "A:265",
      "A:266",
      "A:267",
      "A:268",
      "A:269",
      "A:27",
      "A:270",
      "A:271",
      "A:272",
      "A:273",
      "A:274",
      "A:275",
      "A:276",
      "A:277",
      "A:278",
      "A:279",
      "A:28",
      "A:280",
      "A:281",
      "A:282",
      "A:283",
      "A:284",
      "A:285",
      "A:286",
      "A:287",
      "A:288",
      "A:289",
      "A:29",
      "A:290",
      "A:291",
      "A:292",
      "A:293",
      "A:294",
      "A:295",
      "A:296",
      "A:297",
      "A:298",
      "A:299",
      "A:30",
      "A:300",
      "A:301",
      "A:302",
      "A:303",
      "A:304",
      "A:305",
      "A:306",
      "A:307",
      "A:308",
      "A:309",
      "A:31",
      "A:310",
      "A:311",
      "A:312",
      "A:313",
      "A:314",
      "A:315",
      "A:316",
      "A:317",
      "A:318",
      "A:319",
      "A:32",
      "A:320",
      "A:321",
      "A:322",
      "A:323",
      "A:324",
      "A:325",
      "A:326",
      "A:327",
      "A:328",
      "A:33",
      "A:34",
      "A:35",
      "A:36",
      "A:37",
      "A:38",
      "A:39",
      "A:40",
      "A:41",
      "A:42",
      "A:43",
      "A:44",
      "A:45",
      "A:46",
      "A:47",
      "A:48",
      "A:49",
      "A:50",
      "A:51",
      "A:52",
      "A:53",
      "A:54",
      "A:55",
      "A:56",
      "A:57",
      "A:58",
      "A:59",
      "A:60",
      "A:61",
      "A:62",
      "A:63",
      "A:64",
      "A:65",
      "A:66",
      "A:67",
      "A:68",
      "A:69",
      "A:70",
      "A:75",
      "A:76",
      "A:77",
      "A:78",
      "A:79",
      "A:80",
      "A:81",
      "A:82",
      "A:83",
      "A:84",
      "A:85",
      "A:86",
      "A:87",
      "A:88",
      "A:89",
      "A:90",
      "A:91",
      "A:92",
      "A:93",
      "A:94",
      "A:95",
      "C:10",
      "C:104",
      "C:105",
      "C:106",
      "C:107",
      "C:108",
      "C:109",
      "C:11",
      "C:110",
      "C:111",
      "C:112",
      "C:113",
      "C:114",
      "C:115",
      "C:116",
      "C:117",
      "C:12",
      "C:13",
      "C:14",
      "C:15",
      "C:16",
      "C:17",
      "C:18",
      "C:19",
      "C:20",
      "C:21",
      "C:22",
      "C:23",
      "C:24",
      "C:25",
      "C:26",
      "C:260",
      "C:261",
      "C:262",
      "C:263",
      "C:264",
      "C:265",
      "C:266",
      "C:267",
      "C:268",
      "C:269",
      "C:27",
      "C:270",
      "C:271",
      "C:272",
      "C:273",
      "C:274",
      "C:275",
      "C:276",
      "C:277",
      "C:278",
      "C:279",
      "C:28",
      "C:280",
      "C:281",
      "C:282",
      "C:283",
      "C:284",
      "C:285",
      "C:286",
      "C:287",
      "C:288",
      "C:289",
      "C:29",
      "C:290",
      "C:291",
      "C:292",
      "C:293",
      "C:294",
      "C:295",
      "C:296",
      "C:297",
      "C:298",
      "C:299",
      "C:30",
      "C:300",
      "C:301",
      "C:302",
      "C:303",
      "C:304",
      "C:305",
      "C:306",
      "C:307",
      "C:308",
      "C:309",
      "C:31",
      "C:310",
      "C:311",
      "C:312",
      "C:313",
      "C:314",
      "C:315",
      "C:316",
      "C:317",
      "C:318",
      "C:319",
      "C:32",
      "C:320",
      "C:321",
      "C:322",
      "C:323",
      "C:324",
      "C:325",
      "C:326",
      "C:327",
      "C:328",
      "C:33",
      "C:34",
      "C:35",
      "C:36",
      "C:37",
      "C:38",
      "C:39",
      "C:40",
      "C:41",
      "C:42",
      "C:43",
      "C:44",
      "C:45",
      "C:46",
      "C:47",
      "C:48",
      "C:49",
      "C:50",
      "C:51",
      "C:52",
      "C:53",
      "C:54",
      "C:55",
      "C:56",
      "C:57",
      "C:58",
      "C:59",
      "C:60",
      "C:61",
      "C:62",
      "C:66",
      "C:83",
      "C:84",
      "C:85",
      "C:86",
      "C:87",
      "C:88",
      "C:89",
      "C:9",
      "C:90",
      "C:91",
      "C:92",
      "E:10",
      "E:104",
      "E:105",
      "E:106",
      "E:107",
      "E:108",
      "E:109",
      "E:11",
      "E:110",
      "E:111",
      "E:112",
      "E:113",
      "E:114",
      "E:115",
      "E:116",
      "E:117",
      "E:118",
      "E:119",
      "E:12",
      "E:13",
      "E:14",
      "E:15",
      "E:16",
      "E:17",
      "E:172",
      "E:173",
      "E:174",
      "E:175",
      "E:176",
      "E:177",
      "E:18",
      "E:19",
      "E:20",
      "E:208",
      "E:21",
      "E:22",
      "E:23",
      "E:234",
      "E:236",
      "E:237",
      "E:238",
      "E:239",
      "E:24",
      "E:25",
      "E:258",
      "E:259",
      "E:26",
      "E:260",
      "E:261",
      "E:262",
      "E:263",
      "E:264",
      "E:265",
      "E:266",
      "E:267",
      "E:268",
      "E:269",
      "E:27",
      "E:270",
      "E:271",
      "E:272",
      "E:273",
      "E:274",
      "E:275",
      "E:276",
      "E:277",
      "E:278",
      "E:279",
      "E:28",
      "E:280",
      "E:281",
      "E:282",
      "E:283",
      "E:284",
      "E:285",
      "E:286",
      "E:287",
      "E:288",
      "E:289",
      "E:29",
      "E:290",
      "E:291",
      "E:292",
      "E:293",
      "E:294",
      "E:295",
      "E:296",
      "E:297",
      "E:298",
      "E:299",
      "E:30",
      "E:300",
      "E:301",
      "E:302",
      "E:303",
      "E:304",
      "E:305",
      "E:306",
      "E:307",
      "E:308",
      "E:309",
      "E:31",
      "E:310",
      "E:311",
      "E:312",
      "E:313",
      "E:314",
      "E:315",
      "E:316",
      "E:317",
      "E:318",
      "E:319",
      "E:32",
      "E:320",
      "E:321",
      "E:322",
      "E:323",
      "E:324",
      "E:325",
      "E:326",
      "E:327",
      "E:328",
      "E:33",
      "E:34",
      "E:35",
      "E:36",
      "E:37",
      "E:38",
      "E:39",
      "E:40",
      "E:41",
      "E:42",
      "E:43",
      "E:44",
      "E:45",
      "E:46",
      "E:47",
      "E:48",
      "E:49",
      "E:50",
      "E:51",
      "E:52",
      "E:53",
      "E:54",
      "E:55",
      "E:56",
      "E:57",
      "E:58",
      "E:59",
      "E:60",
      "E:61",
      "E:62",
      "E:64",
      "E:65",
      "E:66",
      "E:67",
      "E:79",
      "E:81",
      "E:82",
      "E:83",
      "E:84",
      "E:85",
      "E:86",
      "E:87",
      "E:88",
      "E:89",
      "E:9",
      "E:90",
      "E:91",
      "E:92"
    ],
    "A:10": [
      "A:100",
      "A:101",
      "A:102",
      "A:103",
      "A:104",
      "A:105",
      "A:106",
      "A:107",
      "A:108",
      "A:109",
      "A:11",
      "A:110",
      "A:111",
      "A:112",
      "A:113",
      "A:114",
      "A:115",
      "A:116",
      "A:117",
      "A:118",
      "A:119",
      "A:12",
      "A:120",
      "A:121",
      "A:13",
      "A:14",
      "A:15",
      "A:150",
      "A:16",
      "A:17",
      "A:170",
      "A:172",
      "A:173",
      "A:174",
      "A:175",
      "A:176",
      "A:177",
      "A:178",
      "A:179",
      "A:18",
      "A:19",
      "A:20",
      "A:208",
      "A:21",
      "A:22",
      "A:224",
      "A:23",
      "A:232",
      "A:233",
      "A:234",
      "A:235",
      "A:236",
      "A:237",
      "A:238",
      "A:239",
      "A:24",
      "A:25",
      "A:257",
      "A:258",
      "A:259",
      "A:26",
      "A:260",
      "A:261",
      "A:262",
      "A:263",
      "A:264",
      "A:265",
      "A:266",
      "A:267",
      "A:268",
      "A:269",
      "A:27",
      "A:270",
      "A:271",
      "A:272",
      "A:273",
      "A:274",
      "A:275",
      "A:276",
      "A:277",
      "A:278",
      "A:279",
      "A:28",
      "A:280",
      "A:281",
      "A:282",
      "A:283",
      "A:284",
      "A:285",
      "A:286",
      "A:287",
      "A:288",
      "A:289",
      "A:29",
      "A:290",
      "A:291",
      "A:292",
      "A:293",
      "A:294",
      "A:295",
      "A:296",
      "A:297",
      "A:298",
      "A:299",
      "A:30",
      "A:300",
      "A:301",
      "A:302",
      "A:303",
      "A:304",
      "A:305",
      "A:306",
      "A:307",
      "A:308",
      "A:309",
      "A:31",
      "A:310",
      "A:311",
      "A:312",
      "A:313",
      "A:314",
      "A:315",
      "A:316",
      "A:317",
      "A:318",
      "A:319",
      "A:32",
      "A:320",
      "A:321",
      "A:322",
      "A:323",
      "A:324",
      "A:325",
      "A:326",
      "A:327",
      "A:328",
      "A:33",
      "A:34",
      "A:35",
      "A:36",
      "A:37",
      "A:38",
      "A:39",
      "A:40",
      "A:41",
      "A:42",
      "A:43",
      "A:44",
      "A:45",
      "A:46",
      "A:47",
      "A:48",
      "A:49",
      "A:50",
      "A:51",
      "A:52",
      "A:53",
      "A:54",
      "A:55",
      "A:56",
      "A:57",
      "A:58",
      "A:59",
      "A:60",
      "A:61",
      "A:62",
      "A:63",
      "A:64",
      "A:65",
      "A:66",
      "A:67",
      "A:68",
      "A:69",
      "A:70",
      "A:71",
      "A:72",
      "A:73",
      "A:74",
      "A:75",
      "A:76",
      "A:77",
      "A:78",
      "A:79",
      "A:80",
      "A:81",
      "A:82",
      "A:83",
      "A:84",
      "A:85",
      "A:86",
      "A:87",
      "A:88",
      "A:89",
      "A:9",
      "A:90",
      "A:91",
      "A:92",
      "A:93",
      "A:94",
      "A:95",
      "A:96",
      "C:10",
      "C:102",
      "C:103",
      "C:104",
      "C:105",
      "C:106",
      "C:107",
      "C:108",
      "C:109",
      "C:11",
      "C:110",
      "C:111",
      "C:112",
      "C:113",
      "C:114",
      "C:115",
      "C:116",
      "C:117",
      "C:12",
      "C:13",
      "C:14",
      "C:15",
      "C:16",
      "C:17",
      "C:175",
      "C:18",
      "C:19",
      "C:20",
      "C:21",
      "C:22",
      "C:23",
      "C:234",
      "C:236",
      "C:238",
      "C:24",
      "C:25",
      "C:26",
      "C:260",
      "C:261",
      "C:262",
      "C:263",
      "C:264",
      "C:265",
      "C:266",
      "C:267",
      "C:268",
      "C:269",
      "C:27",
      "C:270",
      "C:271",
      "C:272",
      "C:273",
      "C:274",
      "C:275",
      "C:276",
      "C:277",
      "C:278",
      "C:279",
      "C:28",
      "C:280",
      "C:281",
      "C:282",
      "C:283",
      "C:284",
      "C:285",
      "C:286",
      "C:287",
      "C:288",
      "C:289",
      "C:29",
      "C:290",
      "C:291",
      "C:292",
      "C:293",
      "C:294",
      "C:295",
      "C:296",
      "C:297",
      "C:298",
      "C:299",
      "C:30",
      "C:300",
      "C:301",
      "C:302",
      "C:303",
      "C:304",
      "C:305",
      "C:306",
      "C:307",
      "C:308",
      "C:309",
      "C:31",
      "C:310",
      "C:311",
      "C:312",
      "C:313",
      "C:314",
      "C:315",
      "C:316",
      "C:317",
      "C:318",
      "C:319",
      "C:32",
      "C:320",
      "C:321",
      "C:322",
      "C:323",
      "C:324",
      "C:325",
      "C:326",
      "C:327",
      "C:328",
      "C:33",
      "C:34",
      "C:35",
      "C:36",
      "C:37",
      "C:38",
      "C:39",
      "C:40",
      "C:41",
      "C:42",
      "C:43",
      "C:44",
      "C:45",
      "C:46",
      "C:47",
      "C:48",
      "C:49",
      "C:50",
      "C:51",
      "C:52",
      "C:53",
      "C:54",
      "C:55",
      "C:56",
      "C:57",
      "C:58",
      "C:59",
      "C:60",
      "C:61",
      "C:62",
      "C:63",
      "C:64",
      "C:65",
      "C:66",
      "C:67",
      "C:79",
      "C:82",
      "C:83",
      "C:84",
      "C:85",
      "C:86",
      "C:87",
      "C:88",
      "C:89",
      "C:9",
      "C:90",
      "C:91",
      "C:92",
      "C:93",
      "E:10",
      "E:102",
      "E:103",
      "E:104",
      "E:105",
      "E:106",
      "E:107",
      "E:108",
      "E:109",
      "E:11",
      "E:110",
      "E:111",
      "E:112",
      "E:113",
      "E:114",
      "E:115",
      "E:116",
      "E:117",
      "E:118",
      "E:119",
      "E:12",
      "E:120",
      "E:121",
      "E:13",
      "E:14",
      "E:15",
      "E:16",
      "E:17",
      "E:170",
      "E:171",
      "E:172",
      "E:173",
      "E:174",
      "E:175",
      "E:176",
      "E:177",
      "E:178",
      "E:179",
      "E:18",
      "E:19",
      "E:20",
      "E:206",
      "E:208",
      "E:209",
      "E:21",
      "E:22",
      "E:23",
      "E:234",
      "E:235",
      "E:236",
      "E:237",
      "E:238",
      "E:239",
      "E:24",
      "E:240",
      "E:241",
      "E:25",
      "E:257",
      "E:258",
      "E:259",
      "E:26",
      "E:260",
      "E:261",
      "E:262",
      "E:263",
      "E:264",
      "E:265",
      "E:266",
      "E:267",
      "E:268",
      "E:269",
      "E:27",
      "E:270",
      "E:271",
      "E:272",
      "E:273",
      "E:274",
      "E:275",
      "E:276",
      "E:277",
      "E:278",
      "E:279",
      "E:28",
      "E:280",
      "E:281",
      "E:282",
      "E:283",
      "E:284",
      "E:285",
      "E:286",
      "E:287",
      "E:288",
      "E:289",
      "E:29",
      "E:290",
      "E:291",
      "E:292",
      "E:293",
      "E:294",
      "E:295",
      "E:296",
      "E:297",
      "E:298",
      "E:299",
      "E:30",
      "E:300",
      "E:301",
      "E:302",
      "E:303",
      "E:304",
      "E:305",
      "E:306",
      "E:307",
      "E:308",
      "E:309",
      "E:31",
      "E:310",
      "E:311",
      "E:312",
      "E:313",
      "E:314",
      "E:315",
      "E:316",
      "E:317",
      "E:318",
      "E:319",
      "E:32",
      "E:320",
      "E:321",
      "E:322",
      "E:323",
      "E:324",
      "E:325",
      "E:326",
      "E:327",
      "E:328",
      "E:33",
      "E:34",
      "E:35",
      "E:36",
      "E:37",
      "E:38",
      "E:39",
      "E:40",
      "E:41",
      "E:42",
      "E:43",
      "E:44",
      "E:45",
      "E:46",
      "E:47",
      "E:48",
      "E:49",
      "E:50",
      "E:51",
      "E:52",
      "E:53",
      "E:54",
      "E:55",
      "E:56",
      "E:57",
      "E:58",
      "E:59",
      "E:60",
      "E:61",
      "E:62",
      "E:63",
      "E:64",
      "E:65",
      "E:66",
      "E:67",
      "E:68",
      "E:69",
      "E:70",
      "E:78",
      "E:79",
      "E:80",
      "E:81",
      "E:82",
      "E:83",
      "E:84",
      "E:85",
      "E:86",
      "E:87",
      "E:88",
      "E:89",
      "E:9",
      "E:90",
      "E:91",
      "E:92",
      "E:93"
    ],
    "A:11": [
      "A:10",
      "A:100",
      "A:101",
      "A:102",
      "A:103",
      "A:104",
      "A:105",
      "A:106",
      "A:107",
      "A:108",
      "A:109",
      "A:110",
      "A:111",
      "A:112",
      "A:113",
      "A:114",
      "A:115",
      "A:116",
      "A:117",
      "A:118",
      "A:119",
      "A:12",
      "A:120",
      "A:121",
      "A:122",
      "A:13",
      "A:14",
      "A:141",
      "A:148",
      "A:149",
      "A:15",
      "A:150",
      "A:151",
      "A:16",
      "A:17",
      "A:170",
      "A:171",
      "A:172",
      "A:173",
      "A:174",
      "A:175",
      "A:176",
      "A:177",
      "A:178",
      "A:179",
      "A:18",
      "A:180",
      "A:19",
      "A:20",
      "A:206",
      "A:208",
      "A:209",
      "A:21",
      "A:211",
      "A:22",
      "A:223",
      "A:224",
      "A:23",
      "A:230",
      "A:231",
      "A:232",
      "A:233",
      "A:234",
      "A:235",
      "A:236",
      "A:237",
      "A:238",
      "A:239",
      "A:24",
      "A:240",
      "A:241",
      "A:25",
      "A:256",
      "A:257",
      "A:258",
      "A:259",
      "A:26",
      "A:260",
      "A:261",
      "A:262",
      "A:263",
      "A:264",
      "A:265",
      "A:266",
      "A:267",
      "A:268",
      "A:269",
      "A:27",
      "A:270",
      "A:271",
      "A:272",
      "A:273",
      "A:274",
      "A:275",
      "A:276",
      "A:277",
      "A:278",
      "A:279",
      "A:28",
      "A:280",
      "A:281",
      "A:282",
      "A:283",
      "A:284",
      "A:285",
      "A:286",
      "A:287",
      "A:288",
      "A:289",
      "A:29",
      "A:290",
      "A:291",
      "A:292",
      "A:293",
      "A:294",
      "A:295",
      "A:296",
      "A:297",
      "A:298",
      "A:299",
      "A:30",
      "A:300",
      "A:301",
      "A:302",
      "A:303",
      "A:304",
      "A:305",
      "A:306",
      "A:307",
      "A:308",
      "A:309",
      "A:31",
      "A:310",
      "A:311",
      "A:312",
      "A:313",
      "A:314",
      "A:315",
      "A:316",
      "A:317",
      "A:318",
      "A:319",
      "A:32",
      "A:320",
      "A:321",
      "A:322",
      "A:323",
      "A:324",
      "A:325",
      "A:326",
      "A:327",
      "A:328",
      "A:33",
      "A:34",
      "A:35",
      "A:36",
      "A:37",
      "A:38",
      "A:39",
      "A:40",
      "A:41",
      "A:42",
      "A:43",
      "A:44",
      "A:45",
      "A:46",
      "A:47",
      "A:48",
      "A:49",
      "A:50",
      "A:51",
      "A:52",
      "A:53",
      "A:54",
      "A:55",
      "A:56",
      "A:57",
      "A:58",
      "A:59",
      "A:60",
      "A:61",
      "A:62",
      "A:63",
      "A:64",
      "A:65",
      "A:66",
      "A:67",
      "A:68",
      "A:69",
      "A:70",
      "A:71",
      "A:72",
      "A:73",
      "A:74",
      "A:75",
      "A:76",
      "A:77",
      "A:78",
      "A:79",
      "A:80",
      "A:81",
      "A:82",
      "A:83",
      "A:84",
      "A:85",
      "A:86",
      "A:87",
      "A:88",
      "A:89",
      "A:9",
      "A:90",
      "A:91",
      "A:92",
      "A:93",
      "A:94",
      "A:95",
      "A:96",
      "A:97",
      "A:98",
      "A:99",
      "C:10",
      "C:100",
      "C:101",
      "C:102",
      "C:103",
      "C:104",
      "C:105",
      "C:106",
      "C:107",
      "C:108",
      "C:109",
      "C:11",
      "C:110",
      "C:111",
      "C:112",
      "C:113",
      "C:114",
      "C:115",
      "C:116",
      "C:117",
      "C:118",
      "C:119",
      "C:12",
      "C:13",
      "C:14",
      "C:15",
      "C:16",
      "C:17",
      "C:173",
      "C:174",
      "C:175",
      "C:176",
      "C:177",
      "C:179",
      "C:18",
      "C:19",
      "C:20",
      "C:208",
      "C:209",
      "C:21",
      "C:22",
      "C:23",
      "C:234",
      "C:235",
      "C:236",
      "C:237",
      "C:238",
      "C:239",
      "C:24",
      "C:25",
      "C:258",
      "C:259",
      "C:26",
      "C:260",
      "C:261",
      "C:262",
      "C:263",
      "C:264",
      "C:265",
      "C:266",
      "C:267",
      "C:268",
      "C:269",
      "C:27",
      "C:270",
      "C:271",
      "C:272",
      "C:273",
      "C:274",
      "C:275",
      "C:276",
      "C:277",
      "C:278",
      "C:279",
      "C:28",
      "C:280",
      "C:281",
      "C:282",
      "C:283",
      "C:284",
      "C:285",
      "C:286",
      "C:287",
      "C:288",
      "C:289",
      "C:29",
      "C:290",
      "C:291",
      "C:292",
      "C:293",
      "C:294",
      "C:295",
      "C:296",
      "C:297",
      "C:298",
      "C:299",
      "C:30",
      "C:300",
      "C:301",
      "C:302",
      "C:303",
      "C:304",
      "C:305",
      "C:306",
      "C:307",
      "C:308",
      "C:309",
      "C:31",
      "C:310",
      "C:311",
      "C:312",
      "C:313",
      "C:314",
      "C:315",
      "C:316",
      "C:317",
      "C:318",
      "C:319",
      "C:32",
      "C:320",
      "C:321",
      "C:322",
      "C:323",
      "C:324",
      "C:325",
      "C:326",
      "C:327",
      "C:328",
      "C:33",
      "C:34",
      "C:35",
      "C:36",
      "C:37",
      "C:38",
      "C:39",
      "C:40",
      "C:41",
      "C:42",
      "C:43",
      "C:44",
      "C:45",
      "C:46",
      "C:47",
      "C:48",
      "C:49",
      "C:50",
      "C:51",
      "C:52",
      "C:53",
      "C:54",
      "C:55",
      "C:56",
      "C:57",
      "C:58",
      "C:59",
      "C:60",
      "C:61",
      "C:62",
      "C:63",
      "C:64",
      "C:65",
      "C:66",
      "C:67",
      "C:68",
      "C:69",
      "C:70",
      "C:79",
      "C:81",
      "C:82",
      "C:83",
      "C:84",
      "C:85",
      "C:86",
      "C:87",
      "C:88",
      "C:89",
      "C:9",
      "C:90",
      "C:91",
      "C:92",
      "C:93",
      "C:94",
      "C:95",
      "E:10",
      "E:100",
      "E:101",
      "E:102",
      "E:103",
      "E:104",
      "E:105",
      "E:106",
      "E:107",
      "E:108",
      "E:109",
      "E:11",
      "E:110",
      "E:111",
      "E:112",
      "E:113",
      "E:114",
      "E:115",
      "E:116",
      "E:117",
      "E:118",
      "E:119",
      "E:12",
      "E:120",
      "E:121",
      "E:123",
      "E:13",
      "E:14",
      "E:15",
      "E:150",
      "E:16",
      "E:169",
      "E:17",
      "E:170",
      "E:171",
      "E:172",
      "E:173",
      "E:174",
      "E:175",
      "E:176",
      "E:177",
      "E:178",
      "E:179",
      "E:18",
      "E:180",
      "E:19",
      "E:20",
      "E:205",
      "E:206",
      "E:207",
      "E:208",
      "E:209",
      "E:21",
      "E:210",
      "E:211",
      "E:22",
      "E:23",
      "E:232",
      "E:233",
      "E:234",
      "E:235",
      "E:236",
      "E:237",
      "E:238",
      "E:239",
      "E:24",
      "E:240",
      "E:241",
      "E:242",
      "E:243",
      "E:25",
      "E:256",
      "E:257",
      "E:258",
      "E:259",
      "E:26",
      "E:260",
      "E:261",
      "E:262",
      "E:263",
      "E:264",
      "E:265",
      "E:266",
      "E:267",
      "E:268",
      "E:269",
      "E:27",
      "E:270",
      "E:271",
      "E:272",
      "E:273",
      "E:274",
      "E:275",
      "E:276",
      "E:277",
      "E:278",
      "E:279",
      "E:28",
      "E:280",
      "E:281",
      "E:282",
      "E:283",
      "E:284",
      "E:285",
      "E:286",
      "E:287",
      "E:288",
      "E:289",
      "E:29",
      "E:290",
      "E:291",
      "E:292",
      "E:293",
      "E:294",
      "E:295",
      "E:296",
      "E:297",
      "E:298",
      "E:299",
      "E:30",
      "E:300",
      "E:301",
      "E:302",
      "E:303",
      "E:304",
      "E:305",
      "E:306",
      "E:307",
      "E:308",
      "E:309",
      "E:31",
      "E:310",
      "E:311",
      "E:312",
      "E:313",
      "E:314",
      "E:315",
      "E:316",
      "E:317",
      "E:318",
      "E:319",
      "E:32",
      "E:320",
      "E:321",
      "E:322",
      "E:323",
      "E:324",
      "E:325",
      "E:326",
      "E:327",
      "E:328",
      "E:33",
      "E:34",
      "E:35",
      "E:36",
      "E:37",
      "E:38",
      "E:39",
      "E:40",
      "E:41",
      "E:42",
      "E:43",
      "E:44",
      "E:45",
      "E:46",
      "E:47",
      "E:48",
      "E:49",
      "E:50",
      "E:51",
      "E:52",
      "E:53",
      "E:54",
      "E:55",
      "E:56",
      "E:57",
      "E:58",
      "E:59",
      "E:60",
      "E:61",
      "E:62",
      "E:63",
      "E:64",
      "E:65",
      "E:66",
      "E:67",
      "E:68",
      "E:69",
      "E:70",
      "E:71",
      "E:72",
      "E:75",
      "E:76",
      "E:77",
      "E:78",
      "E:79",
      "E:80",
      "E:81",
      "E:82",
      "E:83",
      "E:84",
      "E:85",
      "E:86",
      "E:87",
      "E:88",
      "E:89",
      "E:9",
      "E:90",
      "E:91",
      "E:92",
      "E:93",
      "E:94",
      "E:95"
    ],
    "A:12": [
      "A:10",
      "A:100",
      "A:101",
      "A:102",
      "A:103",
      "A:104",
      "A:105",
      "A:106",
      "A:107",
      "A:108",
      "A:109",
      "A:11",
      "A:110",
      "A:111",
      "A:112",
      "A:113",
      "A:114",
      "A:115",
      "A:116",
      "A:117",
      "A:118",
      "A:119",
      "A:120",
      "A:121",
      "A:122",
      "A:123",
      "A:125",
      "A:13",
      "A:138",
      "A:139",
      "A:14",
      "A:140",
      "A:141",
      "A:142",
      "A:147",
      "A:148",
      "A:149",
      "A:15",
      "A:150",
      "A:151",
      "A:16",
      "A:168",
      "A:169",
      "A:17",
      "A:170",
      "A:171",
      "A:172",
      "A:173",
      "A:174",
      "A:175",
      "A:176",
      "A:177",
      "A:178",
      "A:179",
      "A:18",
      "A:180",
      "A:181",
      "A:182",
      "A:184",
      "A:19",
      "A:20",
      "A:204",
      "A:205",
      "A:206",
      "A:207",
      "A:208",
      "A:209",
      "A:21",
      "A:210",
      "A:211",
      "A:213",
      "A:22",
      "A:220",
      "A:221",
      "A:222",
      "A:223",
      "A:224",
      "A:229",
      "A:23",
      "A:230",
      "A:231",
      "A:232",
      "A:233",
      "A:234",
      "A:235",
      "A:236",
      "A:237",
      "A:238",
      "A:239",
      "A:24",
      "A:240",
      "A:241",
      "A:242",
      "A:243",
      "A:25",
      "A:252",
      "A:253",
      "A:254",
      "A:255",
      "A:256",
      "A:257",
      "A:258",
      "A:259",
      "A:26",
      "A:260",
      "A:261",
      "A:262",
      "A:263",
      "A:264",
      "A:265",
      "A:266",
      "A:267",
      "A:268",
      "A:269",
      "A:27",
      "A:270",
      "A:271",
      "A:272",
      "A:273",
      "A:274",
      "A:275",
      "A:276",
      "A:277",
      "A:278",
      "A:279",
      "A:28",
      "A:280",
      "A:281",
      "A:282",
      "A:283",
      "A:284",
      "A:285",
      "A:286",
      "A:287",
      "A:288",
      "A:289",
      "A:29",
      "A:290",
      "A:291",
      "A:292",
      "A:293",
      "A:294",
      "A:295",
      "A:296",
      "A:297",
      "A:298",
      "A:299",
      "A:30",
      "A:300",
      "A:301",
      "A:302",
      "A:303",
      "A:304",
      "A:305",
      "A:306",
      "A:307",
      "A:308",
      "A:309",
      "A:31",
      "A:310",
      "A:311",
      "A:312",
      "A:313",
      "A:314",
      "A:315",
      "A:316",
      "A:317",
      "A:318",
      "A:319",
      "A:32",
      "A:320",
      "A:321",
      "A:322",
      "A:323",
      "A:324",
      "A:325",
      "A:326",
      "A:327",
      "A:328",
      "A:33",
      "A:34",
      "A:35",
      "A:36",
      "A:37",
      "A:38",
      "A:39",
      "A:40",
      "A:41",
      "A:42",
      "A:43",
      "A:44",
      "A:45",
      "A:46",
      "A:47",
      "A:48",
      "A:49",
      "A:50",
      "A:51",
      "A:52",
      "A:53",
      "A:54",
      "A:55",
      "A:56",
      "A:57",
      "A:58",
      "A:59",
      "A:60",
      "A:61",
      "A:62",
      "A:63",
      "A:64",
      "A:65",
      "A:66",
      "A:67",
      "A:68",
      "A:69",
      "A:70",
      "A:71",
      "A:72",
      "A:73",
      "A:74",
      "A:75",
      "A:76",
      "A:77",
      "A:78",
      "A:79",
      "A:80",
      "A:81",
      "A:82",
      "A:83",
      "A:84",
      "A:85",
      "A:86",
      "A:87",
      "A:88",
      "A:89",
      "A:9",
      "A:90",
      "A:91",
      "A:92",
      "A:93",
      "A:94",
      "A:95",
      "A:96",
      "A:97",
      "A:98",
      "A:99",
      "C:10",
      "C:100",
      "C:101",
      "C:102",
      "C:103",
      "C:104",
      "C:105",
      "C:106",
      "C:107",
      "C:108",
      "C:109",
      "C:11",
      "C:110",
      "C:111",
      "C:112",
      "C:113",
      "C:114",
      "C:115",
      "C:116",
      "C:117",
      "C:118",
      "C:119",
      "C:12",
      "C:120",
      "C:13",
      "C:14",
      "C:15",
      "C:16",
      "C:17",
      "C:170",
      "C:172",
      "C:173",
      "C:174",
      "C:175",
      "C:176",
      "C:177",
      "C:178",
      "C:179",
      "C:18",
      "C:19",
      "C:20",
      "C:206",
      "C:207",
      "C:208",
      "C:209",
      "C:21",
      "C:210",
      "C:211",
      "C:22",
      "C:23",
      "C:232",
      "C:233",
      "C:234",
      "C:235",
      "C:236",
      "C:237",
      "C:238",
      "C:239",
      "C:24",
      "C:240",
      "C:241",
      "C:25",
      "C:257",
      "C:258",
      "C:259",
      "C:26",
      "C:260",
      "C:261",
      "C:262",
      "C:263",
      "C:264",
      "C:265",
      "C:266",
      "C:267",
      "C:268",
      "C:269",
      "C:27",
      "C:270",
      "C:271",
      "C:272",
      "C:273",
      "C:274",
      "C:275",
      "C:276",
      "C:277",
      "C:278",
      "C:279",
      "C:28",
      "C:280",
      "C:281",
      "C:282",
      "C:283",
      "C:284",
      "C:285",
      "C:286",
      "C:287",
      "C:288",
      "C:289",
      "C:29",
      "C:290",
      "C:291",
      "C:292",
      "C:293",
      "C:294",
      "C:295",
      "C:296",
      "C:297",
      "C:298",
      "C:299",
      "C:30",
      "C:300",
      "C:301",
      "C:302",
      "C:303",
      "C:304",
      "C:305",
      "C:306",
      "C:307",
      "C:308",
      "C:309",
      "C:31",
      "C:310",
      "C:311",
      "C:312",
      "C:313",
      "C:314",
      "C:315",
      "C:316",
      "C:317",
      "C:318",
      "C:319",
      "C:32",
      "C:320",
      "C:321",
      "C:322",
      "C:323",
      "C:324",
      "C:325",
      "C:326",
      "C:327",
      "C:328",
      "C:33",
      "C:34",
      "C:35",
      "C:36",
      "C:37",
      "C:38",
      "C:39",
      "C:40",
      "C:41",
      "C:42",
      "C:43",
      "C:44",
      "C:45",
      "C:46",
      "C:47",
      "C:48",
      "C:49",
      "C:50",
      "C:51",
      "C:52",
      "C:53",
      "C:54",
      "C:55",
      "C:56",
      "C:57",
      "C:58",
      "C:59",
      "C:60",
      "C:61",
      "C:62",
      "C:63",
      "C:64",
      "C:65",
      "C:66",
      "C:67",
      "C:68",
      "C:69",
      "C:70",
      "C:71",
      "C:75",
      "C:76",
      "C:78",
      "C:79",
      "C:80",
      "C:81",
      "C:82",
      "C:83",
      "C:84",
      "C:85",
      "C:86",
      "C:87",
      "C:88",
      "C:89",
      "C:9",
      "C:90",
      "C:91",
      "C:92",
      "C:93",
      "C:94",
      "C:95",
      "E:10",
      "E:100",
      "E:101",
      "E:102",
      "E:103",
      "E:104",
      "E:105",
      "E:106",
      "E:107",
      "E:108",
      "E:109",
      "E:11",
      "E:110",
      "E:111",
      "E:112",
      "E:113",
      "E:114",
      "E:115",
      "E:116",
      "E:117",
      "E:118",
      "E:119",
      "E:12",
      "E:120",
      "E:121",
      "E:122",
      "E:123",
      "E:125",
      "E:13",
      "E:14",
      "E:148",
      "E:149",
      "E:15",
      "E:150",
      "E:151",
      "E:16",
      "E:168",
      "E:169",
      "E:17",
      "E:170",
      "E:171",
      "E:172",
      "E:173",
      "E:174",
      "E:175",
      "E:176",
      "E:177",
      "E:178",
      "E:179",
      "E:18",
      "E:180",
      "E:181",
      "E:19",
      "E:20",
      "E:204",
      "E:205",
      "E:206",
      "E:207",
      "E:208",
      "E:209",
      "E:21",
      "E:210",
      "E:211",
      "E:212",
      "E:213",
      "E:22",
      "E:224",
      "E:23",
      "E:230",
      "E:231",
      "E:232",
      "E:233",
      "E:234",
      "E:235",
      "E:236",
      "E:237",
      "E:238",
      "E:239",
      "E:24",
      "E:240",
      "E:241",
      "E:242",
      "E:243",
      "E:244",
      "E:25",
      "E:254",
      "E:255",
      "E:256",
      "E:257",
      "E:258",
      "E:259",
      "E:26",
      "E:260",
      "E:261",
      "E:262",
      "E:263",
      "E:264",
      "E:265",
      "E:266",
      "E:267",
      "E:268",
      "E:269",
      "E:27",
      "E:270",
      "E:271",
      "E:272",
      "E:273",
      "E:274",
      "E:275",
      "E:276",
      "E:277",
      "E:278",
      "E:279",
      "E:28",
      "E:280",
      "E:281",
      "E:282",
      "E:283",
      "E:284",
      "E:285",
      "E:286",
      "E:287",
      "E:288",
      "E:289",
      "E:29",
      "E:290",
      "E:291",
      "E:292",
      "E:293",
      "E:294",
      "E:295",
      "E:296",
      "E:297",
      "E:298",
      "E:299",
      "E:30",
      "E:300",
      "E:301",
      "E:302",
      "E:303",
      "E:304",
      "E:305",
      "E:306",
      "E:307",
      "E:308",
      "E:309",
      "E:31",
      "E:310",
      "E:311",
      "E:312",
      "E:313",
      "E:314",
      "E:315",
      "E:316",
      "E:317",
      "E:318",
      "E:319",
      "E:32",
      "E:320",
      "E:321",
      "E:322",
      "E:323",
      "E:324",
      "E:325",
      "E:326",
      "E:327",
      "E:328",
      "E:33",
      "E:34",
      "E:35",
      "E:36",
      "E:37",
      "E:38",
      "E:39",
      "E:40",
      "E:41",
      "E:42",
      "E:43",
      "E:44",
      "E:45",
      "E:46",
      "E:47",
      "E:48",
      "E:49",
      "E:50",
      "E:51",
      "E:52",
      "E:53",
      "E:54",
      "E:55",
      "E:56",
      "E:57",
      "E:58",
      "E:59",
      "E:60",
      "E:61",
      "E:62",
      "E:63",
      "E:64",
      "E:65",
      "E:66",
      "E:67",
      "E:68",
      "E:69",
      "E:70",
      "E:71",
      "E:72",
      "E:73",
      "E:74",
      "E:75",
      "E:76",
      "E:77",
      "E:78",
      "E:79",
      "E:80",
      "E:81",
      "E:82",
      "E:83",
      "E:84",
      "E:85",
      "E:86",
      "E:87",
      "E:88",
      "E:89",
      "E:9",
      "E:90",
      "E:91",
      "E:92",
      "E:93",
      "E:94",
      "E:95",
      "E:96"
    ],
    "A:13": [
      "A:10",
      "A:100",
      "A:101",
      "A:102",
      "A:103",
      "A:104",
      "A:105",
      "A:106",
      "A:107",
      "A:108",
      "A:109",
      "A:11",
      "A:110",
      "A:111",
      "A:112",
      "A:113",
      "A:114",
      "A:115",
      "A:116",
      "A:117",
      "A:118",
      "A:119",
      "A:12",
      "A:120",
      "A:121",
      "A:122",
      "A:123",
      "A:124",
      "A:125",
      "A:127",
      "A:136",
      "A:137",
      "A:138",
      "A:139",
      "A:14",
      "A:140",
      "A:141",
      "A:142",
      "A:143",
      "A:144",
      "A:145",
      "A:146",
      "A:147",
      "A:148",
      "A:149",
      "A:15",
      "A:150",
      "A:151",
      "A:152",
      "A:153",
      "A:16",
      "A:167",
      "A:168",
      "A:169",
      "A:17",
      "A:170",
      "A:171",
      "A:172",
      "A:173",
      "A:174",
      "A:175",
      "A:176",
      "A:177",
      "A:178",
      "A:179",
      "A:18",
      "A:180",
      "A:181",
      "A:182",
      "A:183",
      "A:184",
      "A:19",
      "A:20",
      "A:202",
      "A:203",
      "A:204",
      "A:205",
      "A:206",
      "A:207",
      "A:208",
      "A:209",
      "A:21",
      "A:210",
      "A:211",
      "A:212",
      "A:213",
      "A:214",
      "A:216",
      "A:219",
      "A:22",
      "A:220",
      "A:221",
      "A:222",
      "A:223",
      "A:224",
      "A:225",
      "A:226",
      "A:227",
      "A:228",
      "A:229",
      "A:23",
      "A:230",
      "A:231",
      "A:232",
      "A:233",
      "A:234",
      "A:235",
      "A:236",
      "A:237",
      "A:238",
      "A:239",
      "A:24",
      "A:240",
      "A:241",
      "A:242",
      "A:243",
      "A:244",
      "A:245",
      "A:25",
      "A:251",
      "A:252",
      "A:253",
      "A:254",
      "A:255",
      "A:256",
      "A:257",
      "A:258",
      "A:259",
      "A:26",
      "A:260",
      "A:261",
      "A:262",
      "A:263",
      "A:264",
      "A:265",
      "A:266",
      "A:267",
      "A:268",
      "A:269",
      "A:27",
      "A:270",
      "A:271",
      "A:272",
      "A:273",
      "A:274",
      "A:275",
      "A:276",
      "A:277",
      "A:278",
      "A:279",
      "A:28",
      "A:280",
      "A:281",
      "A:282",
      "A:283",
      "A:284",
      "A:285",
      "A:286",
      "A:287",
      "A:288",
      "A:289",
      "A:29",
      "A:290",
      "A:291",
      "A:292",
      "A:293",
      "A:294",
      "A:295",
      "A:296",
      "A:297",
      "A:298",
      "A:299",
      "A:30",
      "A:300",
      "A:301",
      "A:302",
      "A:303",
      "A:304",
      "A:305",
      "A:306",
      "A:307",
      "A:308",
      "A:309",
      "A:31",
      "A:310",
      "A:311",
      "A:312",
      "A:313",
      "A:314",
      "A:315",
      "A:316",
      "A:317",
      "A:318",
      "A:319",
      "A:32",
      "A:320",
      "A:321",
      "A:322",
      "A:323",
      "A:324",
      "A:325",
      "A:326",
      "A:327",
      "A:328",
      "A:33",
      "A:34",
      "A:35",
      "A:36",
      "A:37",
      "A:38",
      "A:39",
      "A:40",
      "A:41",
      "A:42",
      "A:43",
      "A:44",
      "A:45",
      "A:46",
      "A:47",
      "A:48",
      "A:49",
      "A:50",
      "A:51",
      "A:52",
      "A:53",
      "A:54",
      "A:55",
      "A:56",
      "A:57",
      "A:58",
      "A:59",
      "A:60",
      "A:61",
      "A:62",
      "A:63",
      "A:64",
      "A:65",
      "A:66",
      "A:67",
      "A:68",
      "A:69",
      "A:70",
      "A:71",
      "A:72",
      "A:73",
      "A:74",
      "A:75",
      "A:76",
      "A:77",
      "A:78",
      "A:79",
      "A:80",
      "A:81",
      "A:82",
      "A:83",
      "A:84",
      "A:85",
      "A:86",
      "A:87",
      "A:88",
      "A:89",
      "A:9",
      "A:90",
      "A:91",
      "A:92",
      "A:93",
      "A:94",
      "A:95",
      "A:96",
      "A:97",
      "A:98",
      "A:99",
      "C:10",
      "C:100",
      "C:101",
      "C:102",
      "C:103",
      "C:104",
      "C:105",
      "C:106",
      "C:107",
      "C:108",
      "C:109",
      "C:11",
      "C:110",
      "C:111",
      "C:112",
      "C:113",
      "C:114",
      "C:115",
      "C:116",
      "C:117",
      "C:118",
      "C:119",
      "C:12",
      "C:120",
      "C:121",
      "C:13",
      "C:14",
      "C:148",
      "C:149",
      "C:15",
      "C:150",
      "C:151",
      "C:16",
      "C:17",
      "C:170",
      "C:171",
      "C:172",
      "C:173",
      "C:174",
      "C:175",
      "C:176",
      "C:177",
      "C:178",
      "C:179",
      "C:18",
      "C:180",
      "C:181",
      "C:184",
      "C:19",
      "C:20",
      "C:204",
      "C:205",
      "C:206",
      "C:207",
      "C:208",
      "C:209",
      "C:21",
      "C:210",
      "C:211",
      "C:212",
      "C:213",
      "C:216",
      "C:22",
      "C:220",
      "C:221",
      "C:222",
      "C:223",
      "C:224",
      "C:229",
      "C:23",
      "C:230",
      "C:231",
      "C:232",
      "C:233",
      "C:234",
      "C:235",
      "C:236",
      "C:237",
      "C:238",
      "C:239",
      "C:24",
      "C:240",
      "C:241",
      "C:242",
      "C:243",
      "C:25",
      "C:256",
      "C:257",
      "C:258",
      "C:259",
      "C:26",
      "C:260",
      "C:261",
      "C:262",
      "C:263",
      "C:264",
      "C:265",
      "C:266",
      "C:267",
      "C:268",
      "C:269",
      "C:27",
      "C:270",
      "C:271",
      "C:272",
      "C:273",
      "C:274",
      "C:275",
      "C:276",
      "C:277",
      "C:278",
      "C:279",
      "C:28",
      "C:280",
      "C:281",
      "C:282",
      "C:283",
      "C:284",
      "C:285",
      "C:286",
      "C:287",
      "C:288",
      "C:289",
      "C:29",
      "C:290",
      "C:291",
      "C:292",
      "C:293",
      "C:294",
      "C:295",
      "C:296",
      "C:297",
      "C:298",
      "C:299",
      "C:30",
      "C:300",
      "C:301",
      "C:302",
      "C:303",
      "C:304",
      "C:305",
      "C:306",
      "C:307",
      "C:308",
      "C:309",
      "C:31",
      "C:310",
      "C:311",
      "C:312",
      "C:313",
      "C:314",
      "C:315",
      "C:316",
      "C:317",
      "C:318",
      "C:319",
      "C:32",
      "C:320",
      "C:321",
      "C:322",
      "C:323",
      "C:324",
      "C:325",
      "C:326",
      "C:327",
      "C:328",
      "C:33",
      "C:34",
      "C:35",
      "C:36",
      "C:37",
      "C:38",
      "C:39",
      "C:40",
      "C:41",
      "C:42",
      "C:43",
      "C:44",
      "C:45",
      "C:46",
      "C:47",
      "C:48",
      "C:49",
      "C:50",
      "C:51",
      "C:52",
      "C:53",
      "C:54",
      "C:55",
      "C:56",
      "C:57",
      "C:58",
      "C:59",
      "C:60",
      "C:61",
      "C:62",
      "C:63",
      "C:64",
      "C:65",
      "C:66",
      "C:67",
      "C:68",
      "C:69",
      "C:70",
      "C:71",
      "C:72",
      "C:73",
      "C:74",
      "C:75",
      "C:76",
      "C:77",
      "C:78",
      "C:79",
      "C:80",
      "C:81",
      "C:82",
      "C:83",
      "C:84",
      "C:85",
      "C:86",
      "C:87",
      "C:88",
      "C:89",
      "C:9",
      "C:90",
      "C:91",
      "C:92",
      "C:93",
      "C:94",
      "C:95",
      "C:96",
      "C:97",
      "C:98",
      "C:99",
      "E:10",
      "E:100",
      "E:101",
      "E:102",
      "E:103",
      "E:104",
      "E:105",
      "E:106",
      "E:107",
      "E:108",
      "E:109",
      "E:11",
      "E:110",
      "E:111",
      "E:112",
      "E:113",
      "E:114",
      "E:115",
      "E:116",
      "E:117",
      "E:118",
      "E:119",
      "E:12",
      "E:120",
      "E:121",
      "E:122",
      "E:123",
      "E:124",
      "E:125",
      "E:13",
      "E:14",
      "E:141",
      "E:147",
      "E:148",
      "E:149",
      "E:15",
      "E:150",
      "E:151",
      "E:16",
      "E:166",
      "E:167",
      "E:168",
      "E:169",
      "E:17",
      "E:170",
      "E:171",
      "E:172",
      "E:173",
      "E:174",
      "E:175",
      "E:176",
      "E:177",
      "E:178",
      "E:179",
      "E:18",
      "E:180",
      "E:181",
      "E:182",
      "E:184",
      "E:19",
      "E:20",
      "E:202",
      "E:203",
      "E:204",
      "E:205",
      "E:206",
      "E:207",
      "E:208",
      "E:209",
      "E:21",
      "E:210",
      "E:211",
      "E:212",
      "E:213",
      "E:214",
      "E:216",
      "E:22",
      "E:223",
      "E:224",
      "E:229",
      "E:23",
      "E:230",
      "E:231",
      "E:232",
      "E:233",
      "E:234",
      "E:235",
      "E:236",
      "E:237",
      "E:238",
      "E:239",
      "E:24",
      "E:240",
      "E:241",
      "E:242",
      "E:243",
      "E:244",
      "E:245",
      "E:25",
      "E:252",
      "E:253",
      "E:254",
      "E:255",
      "E:256",
      "E:257",
      "E:258",
      "E:259",
      "E:26",
      "E:260",
      "E:261",
      "E:262",
      "E:263",
      "E:264",
      "E:265",
      "E:266",
      "E:267",
      "E:268",
      "E:269",
      "E:27",
      "E:270",
      "E:271",
      "E:272",
      "E:273",
      "E:274",
      "E:275",
      "E:276",
      "E:277",
      "E:278",
      "E:279",
      "E:28",
      "E:280",
      "E:281",
      "E:282",
      "E:283",
      "E:284",
      "E:285",
      "E:286",
      "E:287",
      "E:288",
      "E:289",
      "E:29",
      "E:290",
      "E:291",
      "E:292",
      "E:293",
      "E:294",
      "E:295",
      "E:296",
      "E:297",
      "E:298",
      "E:299",
      "E:30",
      "E:300",
      "E:301",
      "E:302",
      "E:303",
      "E:304",
      "E:305",
      "E:306",
      "E:307",
      "E:308",
      "E:309",
      "E:31",
      "E:310",
      "E:311",
      "E:312",
      "E:313",
      "E:314",
      "E:315",
      "E:316",
      "E:317",
      "E:318",
      "E:319",
      "E:32",
      "E:320",
      "E:321",
      "E:322",
      "E:323",
      "E:324",
      "E:325",
      "E:326",
      "E:327",
      "E:328",
      "E:33",
      "E:34",
      "E:35",
      "E:36",
      "E:37",
      "E:38",
      "E:39",
      "E:40",
      "E:41",
      "E:42",
      "E:43",
      "E:44",
      "E:45",
      "E:46",
      "E:47",
      "E:48",
      "E:49",
      "E:50",
      "E:51",
      "E:52",
      "E:53",
      "E:54",
      "E:55",
      "E:56",
      "E:57",
      "E:58",
      "E:59",
      "E:60",
      "E:61",
      "E:62",
      "E:63",
      "E:64",
      "E:65",
      "E:66",
      "E:67",
      "E:68",
      "E:69",
      "E:70",
      "E:71",
      "E:72",
      "E:73",
      "E:74",
      "E:75",
      "E:76",
      "E:77",
      "E:78",
      "E:79",
      "E:80",
      "E:81",
      "E:82",
      "E:83",
      "E:84",
      "E:85",
      "E:86",
      "E:87",
      "E:88",
      "E:89",
      "E:9",
      "E:90",
      "E:91",
      "E:92",
      "E:93",
      "E:94",
      "E:95",
      "E:96",
      "E:97",
      "E:98",
      "E:99"
    ],
    "A:14": [
      "A:10",
      "A:100",
      "A:101",
      "A:102",
      "A:103",
      "A:104",
      "A:105",
      "A:106",
      "A:107",
      "A:108",
      "A:109",
      "A:11",
      "A:110",
      "A:111",
      "A:112",
      "A:113",
      "A:114",
      "A:115",
      "A:116",
      "A:117",
      "A:118",
      "A:119",
      "A:12",
      "A:120",
      "A:121",
      "A:122",
      "A:123",
      "A:124",
      "A:125",
      "A:126",
      "A:127",
      "A:13",
      "A:133",
      "A:134",
      "A:135",
      "A:136",
      "A:137",
      "A:138",
      "A:139",
      "A:140",
      "A:141",
      "A:142",
      "A:143",
      "A:144",
      "A:145",
      "A:146",
      "A:147",
      "A:148",
      "A:149",
      "A:15",
      "A:150",
      "A:151",
      "A:152",
      "A:153",
      "A:154",
      "A:16",
      "A:166",
      "A:167",
      "A:168",
      "A:169",
      "A:17",
      "A:170",
      "A:171",
      "A:172",
      "A:173",
      "A:174",
      "A:175",
      "A:176",
      "A:177",
      "A:178",
      "A:179",
      "A:18",
      "A:180",
      "A:181",
      "A:182",
      "A:183",
      "A:184",
      "A:185",
      "A:186",
      "A:19",
      "A:195",
      "A:20",
      "A:201",
      "A:202",
      "A:203",
      "A:204",
      "A:205",
      "A:206",
      "A:207",
      "A:208",
      "A:209",
      "A:21",
      "A:210",
      "A:211",
      "A:212",
      "A:213",
      "A:214",
      "A:215",
      "A:216",
      "A:217",
      "A:218",
      "A:219",
      "A:22",
      "A:220",
      "A:221",
      "A:222",
      "A:223",
      "A:224",
      "A:225",
      "A:226",
      "A:227",
      "A:228",
      "A:229",
      "A:23",
      "A:230",
      "A:231",
      "A:232",
      "A:233",
      "A:234",
      "A:235",
      "A:236",
      "A:237",
      "A:238",
      "A:239",
      "A:24",
      "A:240",
      "A:241",
      "A:242",
      "A:243",
      "A:244",
      "A:245",
      "A:246",
      "A:247",
      "A:25",
      "A:250",
      "A:251",
      "A:252",
      "A:253",
      "A:254",
      "A:255",
      "A:256",
      "A:257",
      "A:258",
      "A:259",
      "A:26",
      "A:260",
      "A:261",
      "A:262",
      "A:263",
      "A:264",
      "A:265",
      "A:266",
      "A:267",
      "A:268",
      "A:269",
      "A:27",
      "A:270",
      "A:271",
      "A:272",
      "A:273",
      "A:274",
      "A:275",
      "A:276",
      "A:277",
      "A:278",
      "A:279",
      "A:28",
      "A:280",
      "A:281",
      "A:282",
      "A:283",
      "A:284",
      "A:285",
      "A:286",
      "A:287",
      "A:288",
      "A:289",
      "A:29",
      "A:290",
      "A:291",
      "A:292",
      "A:293",
      "A:294",
      "A:295",
      "A:296",
      "A:297",
      "A:298",
      "A:299",
      "A:30",
      "A:300",
      "A:301",
      "A:302",
      "A:303",
      "A:304",
      "A:305",
      "A:306",
      "A:307",
      "A:308",
      "A:309",
      "A:31",
      "A:310",
      "A:311",
      "A:312",
      "A:313",
      "A:314",
      "A:315",
      "A:316",
      "A:317",
      "A:318",
      "A:319",
      "A:32",
      "A:320",
      "A:321",
      "A:322",
      "A:323",
      "A:324",
      "A:325",
      "A:326",
      "A:327",
      "A:328",
      "A:33",
      "A:34",
      "A:35",
      "A:36",
      "A:37",
      "A:38",
      "A:39",
      "A:40",
      "A:41",
      "A:42",
      "A:43",
      "A:44",
      "A:45",
      "A:46",
      "A:47",
      "A:48",
      "A:49",
      "A:50",
      "A:51",
      "A:52",
      "A:53",
      "A:54",
      "A:55",
      "A:56",
      "A:57",
      "A:58",
      "A:59",
      "A:60",
      "A:61",
      "A:62",
      "A:63",
      "A:64",
      "A:65",
      "A:66",
      "A:67",
      "A:68",
      "A:69",
      "A:70",
      "A:71",
      "A:72",
      "A:73",
      "A:74",
      "A:75",
      "A:76",
      "A:77",
      "A:78",
      "A:79",
      "A:80",
      "A:81",
      "A:82",
      "A:83",
      "A:84",
      "A:85",
      "A:86",
      "A:87",
      "A:88",
      "A:89",
      "A:9",
      "A:90",
      "A:91",
      "A:92",
      "A:93",
      "A:94",
      "A:95",
      "A:96",
      "A:97",
      "A:98",
      "A:99",
      "C:10",
      "C:100",
      "C:101",
      "C:102",
      "C:103",
      "C:104",
      "C:105",
      "C:106",
      "C:107",
      "C:108",
      "C:109",
      "C:11",
      "C:110",
      "C:111",
      "C:112",
      "C:113",
      "C:114",
      "C:115",
      "C:116",
      "C:117",
      "C:118",
      "C:119",
      "C:12",
      "C:120",
      "C:121",
      "C:122",
      "C:123",
      "C:13",
      "C:139",
      "C:14",
      "C:141",
      "C:148",
      "C:149",
      "C:15",
      "C:150",
      "C:151",
      "C:16",
      "C:168",
      "C:169",
      "C:17",
      "C:170",
      "C:171",
      "C:172",
      "C:173",
      "C:174",
      "C:175",
      "C:176",
      "C:177",
      "C:178",
      "C:179",
      "C:18",
      "C:180",
      "C:181",
      "C:182",
      "C:184",
      "C:19",
      "C:20",
      "C:202",
      "C:203",
      "C:204",
      "C:205",
      "C:206",
      "C:207",
      "C:208",
      "C:209",
      "C:21",
      "C:210",
      "C:211",
      "C:212",
      "C:213",
      "C:214",
      "C:216",
      "C:219",
      "C:22",
      "C:220",
      "C:221",
      "C:222",
      "C:223",
      "C:224",
      "C:226",
      "C:227",
      "C:228",
      "C:229",
      "C:23",
      "C:230",
      "C:231",
      "C:232",
      "C:233",
      "C:234",
      "C:235",
      "C:236",
      "C:237",
      "C:238",
      "C:239",
      "C:24",
      "C:240",
      "C:241",
      "C:242",
      "C:243",
      "C:244",
      "C:25",
      "C:252",
      "C:254",
      "C:255",
      "C:256",
      "C:257",
      "C:258",
      "C:259",
      "C:26",
      "C:260",
      "C:261",
      "C:262",
      "C:263",
      "C:264",
      "C:265",
      "C:266",
      "C:267",
      "C:268",
      "C:269",
      "C:27",
      "C:270",
      "C:271",
      "C:272",
      "C:273",
      "C:274",
      "C:275",
      "C:276",
      "C:277",
      "C:278",
      "C:279",
      "C:28",
      "C:280",
      "C:281",
      "C:282",
      "C:283",
      "C:284",
      "C:285",
      "C:286",
      "C:287",
      "C:288",
      "C:289",
      "C:29",
      "C:290",
      "C:291",
      "C:292",
      "C:293",
      "C:294",
      "C:295",
      "C:296",
      "C:297",
      "C:298",
      "C:299",
      "C:30",
      "C:300",
      "C:301",
      "C:302",
      "C:303",
      "C:304",
      "C:305",
      "C:306",
      "C:307",
      "C:308",
      "C:309",
      "C:31",
      "C:310",
      "C:311",
      "C:312",
      "C:313",
      "C:314",
      "C:315",
      "C:316",
      "C:317",
      "C:318",
      "C:319",
      "C:32",
      "C:320",
      "C:321",
      "C:322",
      "C:323",
      "C:324",
      "C:325",
      "C:326",
      "C:327",
      "C:328",
      "C:33",
      "C:34",
      "C:35",
      "C:36",
      "C:37",
      "C:38",
      "C:39",
      "C:40",
      "C:41",
      "C:42",
      "C:43",
      "C:44",
      "C:45",
      "C:46",
      "C:47",
      "C:48",
      "C:49",
      "C:50",
      "C:51",
      "C:52",
      "C:53",
      "C:54",
      "C:55",
      "C:56",
      "C:57",
      "C:58",
      "C:59",
      "C:60",
      "C:61",
      "C:62",
      "C:63",
      "C:64",
      "C:65",
      "C:66",
      "C:67",
      "C:68",
      "C:69",
      "C:70",
      "C:71",
      "C:72",
      "C:73",
      "C:74",
      "C:75",
      "C:76",
      "C:77",
      "C:78",
      "C:79",
      "C:80",
      "C:81",
      "C:82",
      "C:83",
      "C:84",
      "C:85",
      "C:86",
      "C:87",
      "C:88",
      "C:89",
      "C:9",
      "C:90",
      "C:91",
      "C:92",
      "C:93",
      "C:94",
      "C:95",
      "C:96",
      "C:97",
      "C:98",
      "C:99",
      "E:10",
      "E:100",
      "E:101",
      "E:102",
      "E:103",
      "E:104",
      "E:105",
      "E:106",
      "E:107",
      "E:108",
      "E:109",
      "E:11",
      "E:110",
      "E:111",
      "E:112",
      "E:113",
      "E:114",
      "E:115",
      "E:116",
      "E:117",
      "E:118",
      "E:119",
      "E:12",
      "E:120",
      "E:121",
      "E:122",
      "E:123",
      "E:124",
      "E:125",
      "E:127",
      "E:13",
      "E:138",
      "E:139",
      "E:14",
      "E:140",
      "E:141",
      "E:147",
      "E:148",
      "E:149",
      "E:15",
      "E:150",
      "E:151",
      "E:152",
      "E:16",
      "E:165",
      "E:166",
      "E:167",
      "E:168",
      "E:169",
      "E:17",
      "E:170",
      "E:171",
      "E:172",
      "E:173",
      "E:174",
      "E:175",
      "E:176",
      "E:177",
      "E:178",
      "E:179",
      "E:18",
      "E:180",
      "E:181",
      "E:182",
      "E:183",
      "E:184",
      "E:19",
      "E:20",
      "E:201",
      "E:202",
      "E:203",
      "E:204",
      "E:205",
      "E:206",
      "E:207",
      "E:208",
      "E:209",
      "E:21",
      "E:210",
      "E:211",
      "E:212",
      "E:213",
      "E:214",
      "E:215",
      "E:216",
      "E:22",
      "E:220",
      "E:221",
      "E:223",
      "E:224",
      "E:228",
      "E:229",
      "E:23",
      "E:230",
      "E:231",
      "E:232",
      "E:233",
      "E:234",
      "E:235",
      "E:236",
      "E:237",
      "E:238",
      "E:239",
      "E:24",
      "E:240",
      "E:241",
      "E:242",
      "E:243",
      "E:244",
      "E:245",
      "E:246",
      "E:25",
      "E:250",
      "E:251",
      "E:252",
      "E:253",
      "E:254",
      "E:255",
      "E:256",
      "E:257",
      "E:258",
      "E:259",
      "E:26",
      "E:260",
      "E:261",
      "E:262",
      "E:263",
      "E:264",
      "E:265",
      "E:266",
      "E:267",
      "E:268",
      "E:269",
      "E:27",
      "E:270",
      "E:271",
      "E:272",
      "E:273",
      "E:274",
      "E:275",
      "E:276",
      "E:277",
      "E:278",
      "E:279",
      "E:28",
      "E:280",
      "E:281",
      "E:282",
      "E:283",
      "E:284",
      "E:285",
      "E:286",
      "E:287",
      "E:288",
      "E:289",
      "E:29",
      "E:290",
      "E:291",
      "E:292",
      "E:293",
      "E:294",
      "E:295",
      "E:296",
      "E:297",
      "E:298",
      "E:299",
      "E:30",
      "E:300",
      "E:301",
      "E:302",
      "E:303",
      "E:304",
      "E:305",
      "E:306",
      "E:307",
      "E:308",
      "E:309",
      "E:31",
      "E:310",
      "E:311",
      "E:312",
      "E:313",
      "E:314",
      "E:315",
      "E:316",
      "E:317",
      "E:318",
      "E:319",
      "E:32",
      "E:320",
      "E:321",
      "E:322",
      "E:323",
      "E:324",
      "E:325",
      "E:326",
      "E:327",
      "E:328",
      "E:33",
      "E:34",
      "E:35",
      "E:36",
      "E:37",
      "E:38",
      "E:39",
      "E:40",
      "E:41",
      "E:42",
      "E:43",
      "E:44",
      "E:45",
      "E:46",
      "E:47",
      "E:48",
      "E:49",
      "E:50",
      "E:51",
      "E:52",
      "E:53",
      "E:54",
      "E:55",
      "E:56",
      "E:57",
      "E:58",
      "E:59",
      "E:60",
      "E:61",
      "E:62",
      "E:63",
      "E:64",
      "E:65",
      "E:66",
      "E:67",
      "E:68",
      "E:69",
      "E:70",
      "E:71",
      "E:72",
      "E:73",
      "E:74",
      "E:75",
      "E:76",
      "E:77",
      "E:78",
      "E:79",
      "E:80",
      "E:81",
      "E:82",
      "E:83",
      "E:84",
      "E:85",
      "E:86",
      "E:87",
      "E:88",
      "E:89",
      "E:9",
      "E:90",
      "E:91",
      "E:92",
      "E:93",
      "E:94",
      "E:95",
      "E:96",
      "E:97",
      "E:98",
      "E:99"
    ],
    "A:15": [
      "A:10",
      "A:100",
      "A:101",
      "A:102",
      "A:103",
      "A:104",
      "A:105",
      "A:106",
      "A:107",
      "A:108",
      "A:109",
      "A:11",
      "A:110",
      "A:111",
      "A:112",
      "A:113",
      "A:114",
      "A:115",
      "A:116",
      "A:117",
      "A:118",
      "A:119",
      "A:12",
      "A:120",
      "A:121",
      "A:122",
      "A:123",
      "A:124",
      "A:125",
      "A:126",
      "A:127",
      "A:13",
      "A:132",
      "A:133",
      "A:134",
      "A:135",
      "A:136",
      "A:137",
      "A:138",
      "A:139",
      "A:14",
      "A:140",
      "A:141",
      "A:142",
      "A:143",
      "A:144",
      "A:145",
      "A:146",
      "A:147",
      "A:148",
      "A:149",
      "A:150",
      "A:151",
      "A:152",
      "A:153",
      "A:154",
      "A:155",
      "A:16",
      "A:161",
      "A:164",
      "A:165",
      "A:166",
      "A:167",
      "A:168",
      "A:169",
      "A:17",
      "A:170",
      "A:171",
      "A:172",
      "A:173",
      "A:174",
      "A:175",
      "A:176",
      "A:177",
      "A:178",
      "A:179",
      "A:18",
      "A:180",
      "A:181",
      "A:182",
      "A:183",
      "A:184",
      "A:185",
      "A:186",
      "A:187",
      "A:19",
      "A:190",
      "A:191",
      "A:194",
      "A:195",
      "A:20",
      "A:200",
      "A:201",
      "A:202",
      "A:203",
      "A:204",
      "A:205",
      "A:206",
      "A:207",
      "A:208",
      "A:209",
      "A:21",
      "A:210",
      "A:211",
      "A:212",
      "A:213",
      "A:214",
      "A:215",
      "A:216",
      "A:217",
      "A:218",
      "A:219",
      "A:22",
      "A:220",
      "A:221",
      "A:222",
      "A:223",
      "A:224",
      "A:225",
      "A:226",
      "A:227",
      "A:228",
      "A:229",
      "A:23",
      "A:230",
      "A:231",
      "A:232",
      "A:233",
      "A:234",
      "A:235",
      "A:236",
      "A:237",
      "A:238",
      "A:239",
      "A:24",
      "A:240",
      "A:241",
      "A:242",
      "A:243",
      "A:244",
      "A:245",
      "A:246",
      "A:247",
      "A:248",
      "A:249",
      "A:25",
      "A:250",
      "A:251",
      "A:252",
      "A:253",
      "A:254",
      "A:255",
      "A:256",
      "A:257",
      "A:258",
      "A:259",
      "A:26",
      "A:260",
      "A:261",
      "A:262",
      "A:263",
      "A:264",
      "A:265",
      "A:266",
      "A:267",
      "A:268",
      "A:269",
      "A:27",
      "A:270",
      "A:271",
      "A:272",
      "A:273",
      "A:274",
      "A:275",
      "A:276",
      "A:277",
      "A:278",
      "A:279",
      "A:28",
      "A:280",
      "A:281",
      "A:282",
      "A:283",
      "A:284",
      "A:285",
      "A:286",
      "A:287",
      "A:288",
      "A:289",
      "A:29",
      "A:290",
      "A:291",
      "A:292",
      "A:293",
      "A:294",
      "A:295",
      "A:296",
      "A:297",
      "A:298",
      "A:299",
      "A:30",
      "A:300",
      "A:301",
      "A:302",
      "A:303",
      "A:304",
      "A:305",
      "A:306",
      "A:307",
      "A:308",
      "A:309",
      "A:31",
      "A:310",
      "A:311",
      "A:312",
      "A:313",
      "A:314",
      "A:315",
      "A:316",
      "A:317",
      "A:318",
      "A:319",
      "A:32",
      "A:320",
      "A:321",
      "A:322",
      "A:323",
      "A:324",
      "A:325",
      "A:326",
      "A:327",
      "A:328",
      "A:33",
      "A:34",
      "A:35",
      "A:36",
      "A:37",
      "A:38",
      "A:39",
      "A:40",
      "A:41",
      "A:42",
      "A:43",
      "A:44",
      "A:45",
      "A:46",
      "A:47",
      "A:48",
      "A:49",
      "A:50",
      "A:51",
      "A:52",
      "A:53",
      "A:54",
      "A:55",
      "A:56",
      "A:57",
      "A:58",
      "A:59",
      "A:60",
      "A:61",
      "A:62",
      "A:63",
      "A:64",
      "A:65",
      "A:66",
      "A:67",
      "A:68",
      "A:69",
      "A:70",
      "A:71",
      "A:72",
      "A:73",
      "A:74",
      "A:75",
      "A:76",
      "A:77",
      "A:78",
      "A:79",
      "A:80",
      "A:81",
      "A:82",
      "A:83",
      "A:84",
      "A:85",
      "A:86",
      "A:87",
      "A:88",
      "A:89",
      "A:9",
      "A:90",
      "A:91",
      "A:92",
      "A:93",
      "A:94",
      "A:95",
      "A:96",
      "A:97",
      "A:98",
      "A:99",
      "C:10",
      "C:100",
      "C:101",
      "C:102",
      "C:103",
      "C:104",
      "C:105",
      "C:106",
      "C:107",
      "C:108",
      "C:109",
      "C:11",
      "C:110",
      "C:111",
      "C:112",
      "C:113",
      "C:114",
      "C:115",
      "C:116",
      "C:117",
      "C:118",
      "C:119",
      "C:12",
      "C:120",
      "C:121",
      "C:122",
      "C:123",
      "C:125",
      "C:13",
      "C:138",
      "C:139",
      "C:14",
      "C:140",
      "C:141",
      "C:146",
      "C:147",
      "C:148",
      "C:149",
      "C:15",
      "C:150",
      "C:151",
      "C:152",
      "C:16",
      "C:167",
      "C:168",
      "C:169",
      "C:17",
      "C:170",
      "C:171",
      "C:172",
      "C:173",
      "C:174",
      "C:175",
      "C:176",
      "C:177",
      "C:178",
      "C:179",
      "C:18",
      "C:180",
      "C:181",
      "C:182",
      "C:183",
      "C:184",
      "C:185",
      "C:19",
      "C:20",
      "C:201",
      "C:202",
      "C:203",
      "C:204",
      "C:205",
      "C:206",
      "C:207",
      "C:208",
      "C:209",
      "C:21",
      "C:210",
      "C:211",
      "C:212",
      "C:213",
      "C:214",
      "C:215",
      "C:216",
      "C:217",
      "C:218",
      "C:219",
      "C:22",
      "C:220",
      "C:221",
      "C:222",
      "C:223",
      "C:224",
      "C:225",
      "C:226",
      "C:227",
      "C:228",
      "C:229",
      "C:23",
      "C:230",
      "C:231",
      "C:232",
      "C:233",
      "C:234",
      "C:235",
      "C:236",
      "C:237",
      "C:238",
      "C:239",
      "C:24",
      "C:240",
      "C:241",
      "C:242",
      "C:243",
      "C:244",
      "C:245",
      "C:246",
      "C:25",
      "C:250",
      "C:251",
      "C:252",
      "C:253",
      "C:254",
      "C:255",
      "C:256",
      "C:257",
      "C:258",
      "C:259",
      "C:26",
      "C:260",
      "C:261",
      "C:262",
      "C:263",
      "C:264",
      "C:265",
      "C:266",
      "C:267",
      "C:268",
      "C:269",
      "C:27",
      "C:270",
      "C:271",
      "C:272",
      "C:273",
      "C:274",
      "C:275",
      "C:276",
      "C:277",
      "C:278",
      "C:279",
      "C:28",
      "C:280",
      "C:281",
      "C:282",
      "C:283",
      "C:284",
      "C:285",
      "C:286",
      "C:287",
      "C:288",
      "C:289",
      "C:29",
      "C:290",
      "C:291",
      "C:292",
      "C:293",
      "C:294",
      "C:295",
      "C:296",
      "C:297",
      "C:298",
      "C:299",
      "C:30",
      "C:300",
      "C:301",
      "C:302",
      "C:303",
      "C:304",
      "C:305",
      "C:306",
      "C:307",
      "C:308",
      "C:309",
      "C:31",
      "C:310",
      "C:311",
      "C:312",
      "C:313",
      "C:314",
      "C:315",
      "C:316",
      "C:317",
      "C:318",
      "C:319",
      "C:32",
      "C:320",
      "C:321",
      "C:322",
      "C:323",
      "C:324",
      "C:325",
      "C:326",
      "C:327",
      "C:328",
      "C:33",
      "C:34",
      "C:35",
      "C:36",
      "C:37",
      "C:38",
      "C:39",
      "C:40",
      "C:41",
      "C:42",
      "C:43",
      "C:44",
      "C:45",
      "C:46",
      "C:47",
      "C:48",
      "C:49",
      "C:50",
      "C:51",
      "C:52",
      "C:53",
      "C:54",
      "C:55",
      "C:56",
      "C:57",
      "C:58",
      "C:59",
      "C:60",
      "C:61",
      "C:62",
      "C:63",
      "C:64",
      "C:65",
      "C:66",
      "C:67",
      "C:68",
      "C:69",
      "C:70",
      "C:71",
      "C:72",
      "C:73",
      "C:74",
      "C:75",
      "C:76",
      "C:77",
      "C:78",
      "C:79",
      "C:80",
      "C:81",
      "C:82",
      "C:83",
      "C:84",
      "C:85",
      "C:86",
      "C:87",
      "C:88",
      "C:89",
      "C:9",
      "C:90",
      "C:91",
      "C:92",
      "C:93",
      "C:94",
      "C:95",
      "C:96",
      "C:97",
      "C:98",
      "C:99",
      "E:10",
      "E:100",
      "E:101",
      "E:102",
      "E:103",
      "E:104",
      "E:105",
      "E:106",
      "E:107",
      "E:108",
      "E:109",
      "E:11",
      "E:110",
      "E:111",
      "E:112",
      "E:113",
      "E:114",
      "E:115",
      "E:116",
      "E:117",
      "E:118",
      "E:119",
      "E:12",
      "E:120",
      "E:121",
      "E:122",
      "E:123",
      "E:124",
      "E:125",
      "E:126",
      "E:127",
      "E:13",
      "E:132",
      "E:133",
      "E:134",
      "E:136",
      "E:137",
      "E:138",
      "E:139",
      "E:14",
      "E:140",
      "E:141",
      "E:142",
      "E:146",
      "E:147",
      "E:148",
      "E:149",
      "E:15",
      "E:150",
      "E:151",
      "E:152",
      "E:153",
      "E:154",
      "E:16",
      "E:164",
      "E:165",
      "E:166",
      "E:167",
      "E:168",
      "E:169",
      "E:17",
      "E:170",
      "E:171",
      "E:172",
      "E:173",
      "E:174",
      "E:175",
      "E:176",
      "E:177",
      "E:178",
      "E:179",
      "E:18",
      "E:180",
      "E:181",
      "E:182",
      "E:183",
      "E:184",
      "E:185",
      "E:19",
      "E:20",
      "E:200",
      "E:201",
      "E:202",
      "E:203",
      "E:204",
      "E:205",
      "E:206",
      "E:207",
      "E:208",
      "E:209",
      "E:21",
      "E:210",
      "E:211",
      "E:212",
      "E:213",
      "E:214",
      "E:215",
      "E:216",
      "E:217",
      "E:218",
      "E:219",
      "E:22",
      "E:220",
      "E:221",
      "E:222",
      "E:223",
      "E:224",
      "E:225",
      "E:226",
      "E:227",
      "E:228",
      "E:229",
      "E:23",
      "E:230",
      "E:231",
      "E:232",
      "E:233",
      "E:234",
      "E:235",
      "E:236",
      "E:237",
      "E:238",
      "E:239",
      "E:24",
      "E:240",
      "E:241",
      "E:242",
      "E:243",
      "E:244",
      "E:245",
      "E:246",
      "E:247",
      "E:248",
      "E:249",
      "E:25",
      "E:250",
      "E:251",
      "E:252",
      "E:253",
      "E:254",
      "E:255",
      "E:256",
      "E:257",
      "E:258",
      "E:259",
      "E:26",
      "E:260",
      "E:261",
      "E:262",
      "E:263",
      "E:264",
      "E:265",
      "E:266",
      "E:267",
      "E:268",
      "E:269",
      "E:27",
      "E:270",
      "E:271",
      "E:272",
      "E:273",
      "E:274",
      "E:275",
      "E:276",
      "E:277",
      "E:278",
      "E:279",
      "E:28",
      "E:280",
      "E:281",
      "E:282",
      "E:283",
      "E:284",
      "E:285",
      "E:286",
      "E:287",
      "E:288",
      "E:289",
      "E:29",
      "E:290",
      "E:291",
      "E:292",
      "E:293",
      "E:294",
      "E:295",
      "E:296",
      "E:297",
      "E:298",
      "E:299",
      "E:30",
      "E:300",
      "E:301",
      "E:302",
      "E:303",
      "E:304",
      "E:305",
      "E:306",
      "E:307",
      "E:308",
      "E:309",
      "E:31",
      "E:310",
      "E:311",
      "E:312",
      "E:313",
      "E:314",
      "E:315",
      "E:316",
      "E:317",
      "E:318",
      "E:319",
      "E:32",
      "E:320",
      "E:321",
      "E:322",
      "E:323",
      "E:324",
      "E:325",
      "E:326",
      "E:327",
      "E:328",
      "E:33",
      "E:34",
      "E:35",
      "E:36",
      "E:37",
      "E:38",
      "E:39",
      "E:40",
      "E:41",
      "E:42",
      "E:43",
      "E:44",
      "E:45",
      "E:46",
      "E:47",
      "E:48",
      "E:49",
      "E:50",
      "E:51",
      "E:52",
      "E:53",
      "E:54",
      "E:55",
      "E:56",
      "E:57",
      "E:58",
      "E:59",
      "E:60",
      "E:61",
      "E:62",
      "E:63",
      "E:64",
      "E:65",
      "E:66",
      "E:67",
      "E:68",
      "E:69",
      "E:70",
      "E:71",
      "E:72",
      "E:73",
      "E:74",
      "E:75",
      "E:76",
      "E:77",
      "E:78",
      "E:79",
      "E:80",
      "E:81",
      "E:82",
      "E:83",
      "E:84",
      "E:85",
      "E:86",
      "E:87",
      "E:88",
      "E:89",
      "E:9",
      "E:90",
      "E:91",
      "E:92",
      "E:93",
      "E:94",
      "E:95",
      "E:96",
      "E:97",
      "E:98",
      "E:99"
    ],
    "A:16": [
      "A:10",
      "A:100",
      "A:101",
      "A:102",
      "A:103",
      "A:104",
      "A:105",
      "A:106",
      "A:107",
      "A:108",
      "A:109",
      "A:11",
      "A:110",
      "A:111",
      "A:112",
      "A:113",
      "A:114",
      "A:115",
      "A:116",
      "A:117",
      "A:118",
      "A:119",
      "A:12",
      "A:120",
      "A:121",
      "A:122",
      "A:123",
      "A:124",
      "A:125",
      "A:126",
      "A:127",
      "A:128",
      "A:13",
      "A:130",
      "A:131",
      "A:132",
      "A:133",
      "A:134",
      "A:135",
      "A:136",
      "A:137",
      "A:138",
      "A:139",
      "A:14",
      "A:140",
      "A:141",
      "A:142",
      "A:143",
      "A:144",
      "A:145",
      "A:146",
      "A:147",
      "A:148",
      "A:149",
      "A:15",
      "A:150",
      "A:151",
      "A:152",
      "A:153",
      "A:154",
      "A:155",
      "A:156",
      "A:161",
      "A:162",
      "A:163",
      "A:164",
      "A:165",
      "A:166",
      "A:167",
      "A:168",
      "A:169",
      "A:17",
      "A:170",
      "A:171",
      "A:172",
      "A:173",
      "A:174",
      "A:175",
      "A:176",
      "A:177",
      "A:178",
      "A:179",
      "A:18",
      "A:180",
      "A:181",
      "A:182",
      "A:183",
      "A:184",
      "A:185",
      "A:186",
      "A:187",
      "A:188",
      "A:19",
      "A:190",
      "A:191",
      "A:194",
      "A:195",
      "A:198",
      "A:199",
      "A:20",
      "A:200",
      "A:201",
      "A:202",
      "A:203",
      "A:204",
      "A:205",
      "A:206",
      "A:207",
      "A:208",
      "A:209",
      "A:21",
      "A:210",
      "A:211",
      "A:212",
      "A:213",
      "A:214",
      "A:215",
      "A:216",
      "A:217",
      "A:218",
      "A:219",
      "A:22",
      "A:220",
      "A:221",
      "A:222",
      "A:223",
      "A:224",
      "A:225",
      "A:226",
      "A:227",
      "A:228",
      "A:229",
      "A:23",
      "A:230",
      "A:231",
      "A:232",
      "A:233",
      "A:234",
      "A:235",
      "A:236",
      "A:237",
      "A:238",
      "A:239",
      "A:24",
      "A:240",
      "A:241",
      "A:242",
      "A:243",
      "A:244",
      "A:245",
      "A:246",
      "A:247",
      "A:248",
      "A:249",
      "A:25",
      "A:250",
      "A:251",
      "A:252",
      "A:253",
      "A:254",
      "A:255",
      "A:256",
      "A:257",
      "A:258",
      "A:259",
      "A:26",
      "A:260",
      "A:261",
      "A:262",
      "A:263",
      "A:264",
      "A:265",
      "A:266",
      "A:267",
      "A:268",
      "A:269",
      "A:27",
      "A:270",
      "A:271",
      "A:272",
      "A:273",
      "A:274",
      "A:275",
      "A:276",
      "A:277",
      "A:278",
      "A:279",
      "A:28",
      "A:280",
      "A:281",
      "A:282",
      "A:283",
      "A:284",
      "A:285",
      "A:286",
      "A:287",
      "A:288",
      "A:289",
      "A:29",
      "A:290",
      "A:291",
      "A:292",
      "A:293",
      "A:294",
      "A:295",
      "A:296",
      "A:297",
      "A:298",
      "A:299",
      "A:30",
      "A:300",
      "A:301",
      "A:302",
      "A:303",
      "A:304",
      "A:305",
      "A:306",
      "A:307",
      "A:308",
      "A:309",
      "A:31",
      "A:310",
      "A:311",
      "A:312",
      "A:313",
      "A:314",
      "A:315",
      "A:316",
      "A:317",
      "A:318",
      "A:319",
      "A:32",
      "A:320",
      "A:321",
      "A:322",
      "A:323",
      "A:324",
      "A:325",
      "A:326",
      "A:327",
      "A:328",
      "A:33",
      "A:34",
      "A:35",
      "A:36",
      "A:37",
      "A:38",
      "A:39",
      "A:40",
      "A:41",
      "A:42",
      "A:43",
      "A:44",
      "A:45",
      "A:46",
      "A:47",
      "A:48",
      "A:49",
      "A:50",
      "A:51",
      "A:52",
      "A:53",
      "A:54",
      "A:55",
      "A:56",
      "A:57",
      "A:58",
      "A:59",
      "A:60",
      "A:61",
      "A:62",
      "A:63",
      "A:64",
      "A:65",
      "A:66",
      "A:67",
      "A:68",
      "A:69",
      "A:70",
      "A:71",
      "A:72",
      "A:73",
      "A:74",
      "A:75",
      "A:76",
      "A:77",
      "A:78",
      "A:79",
      "A:80",
      "A:81",
      "A:82",
      "A:83",
      "A:84",
      "A:85",
      "A:86",
      "A:87",
      "A:88",
      "A:89",
      "A:9",
      "A:90",
      "A:91",
      "A:92",
      "A:93",
      "A:94",
      "A:95",
      "A:96",
      "A:97",
      "A:98",
      "A:99",
      "C:10",
      "C:100",
      "C:101",
      "C:102",
      "C:103",
      "C:104",
      "C:105",
      "C:106",
      "C:107",
      "C:108",
      "C:109",
      "C:11",
      "C:110",
      "C:111",
      "C:112",
      "C:113",
      "C:114",
      "C:115",
      "C:116",
      "C:117",
      "C:118",
      "C:119",
      "C:12",
      "C:120",
      "C:121",
      "C:122",
      "C:123",
      "C:124",
      "C:125",
      "C:127",
      "C:13",
      "C:134",
      "C:136",
      "C:137",
      "C:138",
      "C:139",
      "C:14",
      "C:140",
      "C:141",
      "C:142",
      "C:146",
      "C:147",
      "C:148",
      "C:149",
      "C:15",
      "C:150",
      "C:151",
      "C:152",
      "C:153",
      "C:154",
      "C:16",
      "C:165",
      "C:166",
      "C:167",
      "C:168",
      "C:169",
      "C:17",
      "C:170",
      "C:171",
      "C:172",
      "C:173",
      "C:174",
      "C:175",
      "C:176",
      "C:177",
      "C:178",
      "C:179",
      "C:18",
      "C:180",
      "C:181",
      "C:182",
      "C:183",
      "C:184",
      "C:185",
      "C:186",
      "C:187",
      "C:19",
      "C:190",
      "C:191",
      "C:195",
      "C:199",
      "C:20",
      "C:200",
      "C:201",
      "C:202",
      "C:203",
      "C:204",
      "C:205",
      "C:206",
      "C:207",
      "C:208",
      "C:209",
      "C:21",
      "C:210",
      "C:211",
      "C:212",
      "C:213",
      "C:214",
      "C:215",
      "C:216",
      "C:217",
      "C:218",
      "C:219",
      "C:22",
      "C:220",
      "C:221",
      "C:222",
      "C:223",
      "C:224",
      "C:225",
      "C:226",
      "C:227",
      "C:228",
      "C:229",
      "C:23",
      "C:230",
      "C:231",
      "C:232",
      "C:233",
      "C:234",
      "C:235",
      "C:236",
      "C:237",
      "C:238",
      "C:239",
      "C:24",
      "C:240",
      "C:241",
      "C:242",
      "C:243",
      "C:244",
      "C:245",
      "C:246",
      "C:247",
      "C:249",
      "C:25",
      "C:250",
      "C:251",
      "C:252",
      "C:253",
      "C:254",
      "C:255",
      "C:256",
      "C:257",
      "C:258",
      "C:259",
      "C:26",
      "C:260",
      "C:261",
      "C:262",
      "C:263",
      "C:264",
      "C:265",
      "C:266",
      "C:267",
      "C:268",
      "C:269",
      "C:27",
      "C:270",
      "C:271",
      "C:272",
      "C:273",
      "C:274",
      "C:275",
      "C:276",
      "C:277",
      "C:278",
      "C:279",
      "C:28",
      "C:280",
      "C:281",
      "C:282",
      "C:283",
      "C:284",
      "C:285",
      "C:286",
      "C:287",
      "C:288",
      "C:289",
      "C:29",
      "C:290",
      "C:291",
      "C:292",
      "C:293",
      "C:294",
      "C:295",
      "C:296",
      "C:297",
      "C:298",
      "C:299",
      "C:30",
      "C:300",
      "C:301",
      "C:302",
      "C:303",
      "C:304",
      "C:305",
      "C:306",
      "C:307",
      "C:308",
      "C:309",
      "C:31",
      "C:310",
      "C:311",
      "C:312",
      "C:313",
      "C:314",
      "C:315",
      "C:316",
      "C:317",
      "C:318",
      "C:319",
      "C:32",
      "C:320",
      "C:321",
      "C:322",
      "C:323",
      "C:324",
      "C:325",
      "C:326",
      "C:327",
      "C:328",
      "C:33",
      "C:34",
      "C:35",
      "C:36",
      "C:37",
      "C:38",
      "C:39",
      "C:40",
      "C:41",
      "C:42",
      "C:43",
      "C:44",
      "C:45",
      "C:46",
      "C:47",
      "C:48",
      "C:49",
      "C:50",
      "C:51",
      "C:52",
      "C:53",
      "C:54",
      "C:55",
      "C:56",
      "C:57",
      "C:58",
      "C:59",
      "C:60",
      "C:61",
      "C:62",
      "C:63",
      "C:64",
      "C:65",
      "C:66",
      "C:67",
      "C:68",
      "C:69",
      "C:70",
      "C:71",
      "C:72",
      "C:73",
      "C:74",
      "C:75",
      "C:76",
      "C:77",
      "C:78",
      "C:79",
      "C:80",
      "C:81",
      "C:82",
      "C:83",
      "C:84",
      "C:85",
      "C:86",
      "C:87",
      "C:88",
      "C:89",
      "C:9",
      "C:90",
      "C:91",
      "C:92",
      "C:93",
      "C:94",
      "C:95",
      "C:96",
      "C:97",
      "C:98",
      "C:99",
      "E:10",
      "E:100",
      "E:101",
      "E:102",
      "E:103",
      "E:104",
      "E:105",
      "E:106",
      "E:107",
      "E:108",
      "E:109",
      "E:11",
      "E:110",
      "E:111",
      "E:112",
      "E:113",
      "E:114",
      "E:115",
      "E:116",
      "E:117",
      "E:118",
      "E:119",
      "E:12",
      "E:120",
      "E:121",
      "E:122",
      "E:123",
      "E:124",
      "E:125",
      "E:126",
      "E:127",
      "E:128",
      "E:13",
      "E:130",
      "E:132",
      "E:133",
      "E:134",
      "E:135",
      "E:136",
      "E:137",
      "E:138",
      "E:139",
      "E:14",
      "E:140",
      "E:141",
      "E:142",
      "E:143",
      "E:144",
      "E:145",
      "E:146",
      "E:147",
      "E:148",
      "E:149",
      "E:15",
      "E:150",
      "E:151",
      "E:152",
      "E:153",
      "E:154",
      "E:155",
      "E:16",
      "E:161",
      "E:162",
      "E:163",
      "E:164",
      "E:165",
      "E:166",
      "E:167",
      "E:168",
      "E:169",
      "E:17",
      "E:170",
      "E:171",
      "E:172",
      "E:173",
      "E:174",
      "E:175",
      "E:176",
      "E:177",
      "E:178",
      "E:179",
      "E:18",
      "E:180",
      "E:181",
      "E:182",
      "E:183",
      "E:184",
      "E:185",
      "E:186",
      "E:19",
      "E:190",
      "E:191",
      "E:195",
      "E:199",
      "E:20",
      "E:200",
      "E:201",
      "E:202",
      "E:203",
      "E:204",
      "E:205",
      "E:206",
      "E:207",
      "E:208",
      "E:209",
      "E:21",
      "E:210",
      "E:211",
      "E:212",
      "E:213",
      "E:214",
      "E:215",
      "E:216",
      "E:217",
      "E:218",
      "E:219",
      "E:22",
      "E:220",
      "E:221",
      "E:222",
      "E:223",
      "E:224",
      "E:225",
      "E:226",
      "E:227",
      "E:228",
      "E:229",
      "E:23",
      "E:230",
      "E:231",
      "E:232",
      "E:233",
      "E:234",
      "E:235",
      "E:236",
      "E:237",
      "E:238",
      "E:239",
      "E:24",
      "E:240",
      "E:241",
      "E:242",
      "E:243",
      "E:244",
      "E:245",
      "E:246",
      "E:247",
      "E:248",
      "E:249",
      "E:25",
      "E:250",
      "E:251",
      "E:252",
      "E:253",
      "E:254",
      "E:255",
      "E:256",
      "E:257",
      "E:258",
      "E:259",
      "E:26",
      "E:260",
      "E:261",
      "E:262",
      "E:263",
      "E:264",
      "E:265",
      "E:266",
      "E:267",
      "E:268",
      "E:269",
      "E:27",
      "E:270",
      "E:271",
      "E:272",
      "E:273",
      "E:274",
      "E:275",
      "E:276",
      "E:277",
      "E:278",
      "E:279",
      "E:28",
      "E:280",
      "E:281",
      "E:282",
      "E:283",
      "E:284",
      "E:285",
      "E:286",
      "E:287",
      "E:288",
      "E:289",
      "E:29",
      "E:290",
      "E:291",
      "E:292",
      "E:293",
      "E:294",
      "E:295",
      "E:296",
      "E:297",
      "E:298",
      "E:299",
      "E:30",
      "E:300",
      "E:301",
      "E:302",
      "E:303",
      "E:304",
      "E:305",
      "E:306",
      "E:307",
      "E:308",
      "E:309",
      "E:31",
      "E:310",
      "E:311",
      "E:312",
      "E:313",
      "E:314",
      "E:315",
      "E:316",
      "E:317",
      "E:318",
      "E:319",
      "E:32",
      "E:320",
      "E:321",
      "E:322",
      "E:323",
      "E:324",
      "E:325",
      "E:326",
      "E:327",
      "E:328",
      "E:33",
      "E:34",
      "E:35",
      "E:36",
      "E:37",
      "E:38",
      "E:39",
      "E:40",
      "E:41",
      "E:42",
      "E:43",
      "E:44",
      "E:45",
      "E:46",
      "E:47",
      "E:48",
      "E:49",
      "E:50",
      "E:51",
      "E:52",
      "E:53",
      "E:54",
      "E:55",
      "E:56",
      "E:57",
      "E:58",
      "E:59",
      "E:60",
      "E:61",
      "E:62",
      "E:63",
      "E:64",
      "E:65",
      "E:66",
      "E:67",
      "E:68",
      "E:69",
      "E:70",
      "E:71",
      "E:72",
      "E:73",
      "E:74",
      "E:75",
      "E:76",
      "E:77",
      "E:78",
      "E:79",
      "E:80",
      "E:81",
      "E:82",
      "E:83",
      "E:84",
      "E:85",
      "E:86",
      "E:87",
      "E:88",
      "E:89",
      "E:9",
      "E:90",
      "E:91",
      "E:92",
      "E:93",
      "E:94",
      "E:95",
      "E:96",
      "E:97",
      "E:98",
      "E:99"
    ],
    "A:17": [
      "A:10",
      "A:100",
      "A:101",
      "A:102",
      "A:103",
      "A:104",
      "A:105",
      "A:106",
      "A:107",
      "A:108",
      "A:109",
      "A:11",
      "A:110",
      "A:111",
      "A:112",
      "A:113",
      "A:114",
      "A:115",
      "A:116",
      "A:117",
      "A:118",
      "A:119",
      "A:12",
      "A:120",
      "A:121",
      "A:122",
      "A:123",
      "A:124",
      "A:125",
      "A:126",
      "A:127",
      "A:128",
      "A:129",
      "A:13",
      "A:130",
      "A:131",
      "A:132",
      "A:133",
      "A:134",
      "A:135",
      "A:136",
      "A:137",
      "A:138",
      "A:139",
      "A:14",
      "A:140",
      "A:141",
      "A:142",
      "A:143",
      "A:144",
      "A:145",
      "A:146",
      "A:147",
      "A:148",
      "A:149",
      "A:15",
      "A:150",
      "A:151",
      "A:152",
      "A:153",
      "A:154",
      "A:155",
      "A:156",
      "A:157",
      "A:16",
      "A:161",
      "A:162",
      "A:163",
      "A:164",
      "A:165",
      "A:166",
      "A:167",
      "A:168",
      "A:169",
      "A:170",
      "A:171",
      "A:172",
      "A:173",
      "A:174",
      "A:175",
      "A:176",
      "A:177",
      "A:178",
      "A:179",
      "A:18",
      "A:180",
      "A:181",
      "A:182",
      "A:183",
      "A:184",
      "A:185",
      "A:186",
      "A:187",
      "A:188",
      "A:189",
      "A:19",
      "A:190",
      "A:191",
      "A:192",
      "A:193",
      "A:194",
      "A:195",
      "A:196",
      "A:197",
      "A:198",
      "A:199",
      "A:20",
      "A:200",
      "A:201",
      "A:202",
      "A:203",
      "A:204",
      "A:205",
      "A:206",
      "A:207",
      "A:208",
      "A:209",
      "A:21",
      "A:210",
      "A:211",
      "A:212",
      "A:213",
      "A:214",
      "A:215",
      "A:216",
      "A:217",
      "A:218",
      "A:219",
      "A:22",
      "A:220",
      "A:221",
      "A:222",
      "A:223",
      "A:224",
      "A:225",
      "A:226",
      "A:227",
      "A:228",
      "A:229",
      "A:23",
      "A:230",
      "A:231",
      "A:232",
      "A:233",
      "A:234",
      "A:235",
      "A:236",
      "A:237",
      "A:238",
      "A:239",
      "A:24",
      "A:240",
      "A:241",
      "A:242",
      "A:243",
      "A:244",
      "A:245",
      "A:246",
      "A:247",
      "A:248",
      "A:249",
      "A:25",
      "A:250",
      "A:251",
      "A:252",
      "A:253",
      "A:254",
      "A:255",
      "A:256",
      "A:257",
      "A:258",
      "A:259",
      "A:26",
      "A:260",
      "A:261",
      "A:262",
      "A:263",
      "A:264",
      "A:265",
      "A:266",
      "A:267",
      "A:268",
      "A:269",
      "A:27",
      "A:270",
      "A:271",
      "A:272",
      "A:273",
      "A:274",
      "A:275",
      "A:276",
      "A:277",
      "A:278",
      "A:279",
      "A:28",
      "A:280",
      "A:281",
      "A:282",
      "A:283",
      "A:284",
      "A:285",
      "A:286",
      "A:287",
      "A:288",
      "A:289",
      "A:29",
      "A:290",
      "A:291",
      "A:292",
      "A:293",
      "A:294",
      "A:295",
      "A:296",
      "A:297",
      "A:298",
      "A:299",
      "A:30",
      "A:300",
      "A:301",
      "A:302",
      "A:303",
      "A:304",
      "A:305",
      "A:306",
      "A:307",
      "A:308",
      "A:309",
      "A:31",
      "A:310",
      "A:311",
      "A:312",
      "A:313",
      "A:314",
      "A:315",
      "A:316",
      "A:317",
      "A:318",
      "A:319",
      "A:32",
      "A:320",
      "A:321",
      "A:322",
      "A:323",
      "A:324",
      "A:325",
      "A:326",
      "A:327",
      "A:328",
      "A:33",
      "A:34",
      "A:35",
      "A:36",
      "A:37",
      "A:38",
      "A:39",
      "A:40",
      "A:41",
      "A:42",
      "A:43",
      "A:44",
      "A:45",
      "A:46",
      "A:47",
      "A:48",
      "A:49",
      "A:50",
      "A:51",
      "A:52",
      "A:53",
      "A:54",
      "A:55",
      "A:56",
      "A:57",
      "A:58",
      "A:59",
      "A:60",
      "A:61",
      "A:62",
      "A:63",
      "A:64",
      "A:65",
      "A:66",
      "A:67",
      "A:68",
      "A:69",
      "A:70",
      "A:71",
      "A:72",
      "A:73",
      "A:74",
      "A:75",
      "A:76",
      "A:77",
      "A:78",
      "A:79",
      "A:80",
      "A:81",
      "A:82",
      "A:83",
      "A:84",
      "A:85",
      "A:86",
      "A:87",
      "A:88",
      "A:89",
      "A:9",
      "A:90",
      "A:91",
      "A:92",
      "A:93",
      "A:94",
      "A:95",
      "A:96",
      "A:97",
      "A:98",
      "A:99",
      "C:10",
      "C:100",
      "C:101",
      "C:102",
      "C:103",
      "C:104",
      "C:105",
      "C:106",
      "C:107",
      "C:108",
      "C:109",
      "C:11",
      "C:110",
      "C:111",
      "C:112",
      "C:113",
      "C:114",
      "C:115",
      "C:116",
      "C:117",
      "C:118",
      "C:119",
      "C:12",
      "C:120",
      "C:121",
      "C:122",
      "C:123",
      "C:124",
      "C:125",
      "C:126",
      "C:127",
      "C:13",
      "C:132",
      "C:133",
      "C:134",
      "C:135",
      "C:136",
      "C:137",
      "C:138",
      "C:139",
      "C:14",
      "C:140",
      "C:141",
      "C:142",
      "C:143",
      "C:144",
      "C:145",
      "C:146",
      "C:147",
      "C:148",
      "C:149",
      "C:15",
      "C:150",
      "C:151",
      "C:152",
      "C:153",
      "C:154",
      "C:155",
      "C:16",
      "C:161",
      "C:163",
      "C:164",
      "C:165",
      "C:166",
      "C:167",
      "C:168",
      "C:169",
      "C:17",
      "C:170",
      "C:171",
      "C:172",
      "C:173",
      "C:174",
      "C:175",
      "C:176",
      "C:177",
      "C:178",
      "C:179",
      "C:18",
      "C:180",
      "C:181",
      "C:182",
      "C:183",
      "C:184",
      "C:185",
      "C:186",
      "C:187",
      "C:188",
      "C:19",
      "C:190",
      "C:191",
      "C:194",
      "C:195",
      "C:197",
      "C:198",
      "C:199",
      "C:20",
      "C:200",
      "C:201",
      "C:202",
      "C:203",
      "C:204",
      "C:205",
      "C:206",
      "C:207",
      "C:208",
      "C:209",
      "C:21",
      "C:210",
      "C:211",
      "C:212",
      "C:213",
      "C:214",
      "C:215",
      "C:216",
      "C:217",
      "C:218",
      "C:219",
      "C:22",
      "C:220",
      "C:221",
      "C:222",
      "C:223",
      "C:224",
      "C:225",
      "C:226",
      "C:227",
      "C:228",
      "C:229",
      "C:23",
      "C:230",
      "C:231",
      "C:232",
      "C:233",
      "C:234",
      "C:235",
      "C:236",
      "C:237",
      "C:238",
      "C:239",
      "C:24",
      "C:240",
      "C:241",
      "C:242",
      "C:243",
      "C:244",
      "C:245",
      "C:246",
      "C:247",
      "C:248",
      "C:249",
      "C:25",
      "C:250",
      "C:251",
      "C:252",
      "C:253",
      "C:254",
      "C:255",
      "C:256",
      "C:257",
      "C:258",
      "C:259",
      "C:26",
      "C:260",
      "C:261",
      "C:262",
      "C:263",
      "C:264",
      "C:265",
      "C:266",
      "C:267",
      "C:268",
      "C:269",
      "C:27",
      "C:270",
      "C:271",
      "C:272",
      "C:273",
      "C:274",
      "C:275",
      "C:276",
      "C:277",
      "C:278",
      "C:279",
      "C:28",
      "C:280",
      "C:281",
      "C:282",
      "C:283",
      "C:284",
      "C:285",
      "C:286",
      "C:287",
      "C:288",
      "C:289",
      "C:29",
      "C:290",
      "C:291",
      "C:292",
      "C:293",
      "C:294",
      "C:295",
      "C:296",
      "C:297",
      "C:298",
      "C:299",
      "C:30",
      "C:300",
      "C:301",
      "C:302",
      "C:303",
      "C:304",
      "C:305",
      "C:306",
      "C:307",
      "C:308",
      "C:309",
      "C:31",
      "C:310",
      "C:311",
      "C:312",
      "C:313",
      "C:314",
      "C:315",
      "C:316",
      "C:317",
      "C:318",
      "C:319",
      "C:32",
      "C:320",
      "C:321",
      "C:322",
      "C:323",
      "C:324",
      "C:325",
      "C:326",
      "C:327",
      "C:328",
      "C:33",
      "C:34",
      "C:35",
      "C:36",
      "C:37",
      "C:38",
      "C:39",
      "C:40",
      "C:41",
      "C:42",
      "C:43",
      "C:44",
      "C:45",
      "C:46",
      "C:47",
      "C:48",
      "C:49",
      "C:50",
      "C:51",
      "C:52",
      "C:53",
      "C:54",
      "C:55",
      "C:56",
      "C:57",
      "C:58",
      "C:59",
      "C:60",
      "C:61",
      "C:62",
      "C:63",
      "C:64",
      "C:65",
      "C:66",
      "C:67",
      "C:68",
      "C:69",
      "C:70",
      "C:71",
      "C:72",
      "C:73",
      "C:74",
      "C:75",
      "C:76",
      "C:77",
      "C:78",
      "C:79",
      "C:80",
      "C:81",
      "C:82",
      "C:83",
      "C:84",
      "C:85",
      "C:86",
      "C:87",
      "C:88",
      "C:89",
      "C:9",
      "C:90",
      "C:91",
      "C:92",
      "C:93",
      "C:94",
      "C:95",
      "C:96",
      "C:97",
      "C:98",
      "C:99",
      "E:10",
      "E:100",
      "E:101",
      "E:102",
      "E:103",
      "E:104",
      "E:105",
      "E:106",
      "E:107",
      "E:108",
      "E:109",
      "E:11",
      "E:110",
      "E:111",
      "E:112",
      "E:113",
      "E:114",
      "E:115",
      "E:116",
      "E:117",
      "E:118",
      "E:119",
      "E:12",
      "E:120",
      "E:121",
      "E:122",
      "E:123",
      "E:124",
      "E:125",
      "E:126",
      "E:127",
      "E:128",
      "E:129",
      "E:13",
      "E:130",
      "E:131",
      "E:132",
      "E:133",
      "E:134",
      "E:135",
      "E:136",
      "E:137",
      "E:138",
      "E:139",
      "E:14",
      "E:140",
      "E:141",
      "E:142",
      "E:143",
      "E:144",
      "E:145",
      "E:146",
      "E:147",
      "E:148",
      "E:149",
      "E:15",
      "E:150",
      "E:151",
      "E:152",
      "E:153",
      "E:154",
      "E:155",
      "E:156",
      "E:16",
      "E:161",
      "E:162",
      "E:163",
      "E:164",
      "E:165",
      "E:166",
      "E:167",
      "E:168",
      "E:169",
      "E:17",
      "E:170",
      "E:171",
      "E:172",
      "E:173",
      "E:174",
      "E:175",
      "E:176",
      "E:177",
      "E:178",
      "E:179",
      "E:18",
      "E:180",
      "E:181",
      "E:182",
      "E:183",
      "E:184",
      "E:185",
      "E:186",
      "E:187",
      "E:188",
      "E:19",
      "E:190",
      "E:191",
      "E:192",
      "E:194",
      "E:195",
      "E:196",
      "E:197",
      "E:198",
      "E:199",
      "E:20",
      "E:200",
      "E:201",
      "E:202",
      "E:203",
      "E:204",
      "E:205",
      "E:206",
      "E:207",
      "E:208",
      "E:209",
      "E:21",
      "E:210",
      "E:211",
      "E:212",
      "E:213",
      "E:214",
      "E:215",
      "E:216",
      "E:217",
      "E:218",
      "E:219",
      "E:22",
      "E:220",
      "E:221",
      "E:222",
      "E:223",
      "E:224",
      "E:225",
      "E:226",
      "E:227",
      "E:228",
      "E:229",
      "E:23",
      "E:230",
      "E:231",
      "E:232",
      "E:233",
      "E:234",
      "E:235",
      "E:236",
      "E:237",
      "E:238",
      "E:239",
      "E:24",
      "E:240",
      "E:241",
      "E:242",
      "E:243",
      "E:244",
      "E:245",
      "E:246",
      "E:247",
      "E:248",
      "E:249",
      "E:25",
      "E:250",
      "E:251",
      "E:252",
      "E:253",
      "E:254",
      "E:255",
      "E:256",
      "E:257",
      "E:258",
      "E:259",
      "E:26",
      "E:260",
      "E:261",
      "E:262",
      "E:263",
      "E:264",
      "E:265",
      "E:266",
      "E:267",
      "E:268",
      "E:269",
      "E:27",
      "E:270",
      "E:271",
      "E:272",
      "E:273",
      "E:274",
      "E:275",
      "E:276",
      "E:277",
      "E:278",
      "E:279",
      "E:28",
      "E:280",
      "E:281",
      "E:282",
      "E:283",
      "E:284",
      "E:285",
      "E:286",
      "E:287",
      "E:288",
      "E:289",
      "E:29",
      "E:290",
      "E:291",
      "E:292",
      "E:293",
      "E:294",
      "E:295",
      "E:296",
      "E:297",
      "E:298",
      "E:299",
      "E:30",
      "E:300",
      "E:301",
      "E:302",
      "E:303",
      "E:304",
      "E:305",
      "E:306",
      "E:307",
      "E:308",
      "E:309",
      "E:31",
      "E:310",
      "E:311",
      "E:312",
      "E:313",
      "E:314",
      "E:315",
      "E:316",
      "E:317",
      "E:318",
      "E:319",
      "E:32",
      "E:320",
      "E:321",
      "E:322",
      "E:323",
      "E:324",
      "E:325",
      "E:326",
      "E:327",
      "E:328",
      "E:33",
      "E:34",
      "E:35",
      "E:36",
      "E:37",
      "E:38",
      "E:39",
      "E:40",
      "E:41",
      "E:42",
      "E:43",
      "E:44",
      "E:45",
      "E:46",
      "E:47",
      "E:48",
      "E:49",
      "E:50",
      "E:51",
      "E:52",
      "E:53",
      "E:54",
      "E:55",
      "E:56",
      "E:57",
      "E:58",
      "E:59",
      "E:60",
      "E:61",
      "E:62",
      "E:63",
      "E:64",
      "E:65",
      "E:66",
      "E:67",
      "E:68",
      "E:69",
      "E:70",
      "E:71",
      "E:72",
      "E:73",
      "E:74",
      "E:75",
      "E:76",
      "E:77",
      "E:78",
      "E:79",
      "E:80",
      "E:81",
      "E:82",
      "E:83",
      "E:84",
      "E:85",
      "E:86",
      "E:87",
      "E:88",
      "E:89",
      "E:9",
      "E:90",
      "E:91",
      "E:92",
      "E:93",
      "E:94",
      "E:95",
      "E:96",
      "E:97",
      "E:98",
      "E:99"
    ],
    "A:18": [
      "A:10",
      "A:100",
      "A:101",
      "A:102",
      "A:103",
      "A:104",
      "A:105",
      "A:106",
      "A:107",
      "A:108",
      "A:109",
      "A:11",
      "A:110",
      "A:111",
      "A:112",
      "A:113",
      "A:114",
      "A:115",
      "A:116",
      "A:117",
      "A:118",
      "A:119",
      "A:12",
      "A:120",
      "A:121",
      "A:122",
      "A:123",
      "A:124",
      "A:125",
      "A:126",
      "A:127",
      "A:128",
      "A:129",
      "A:13",
      "A:130",
      "A:131",
      "A:132",
      "A:133",
      "A:134",
      "A:135",
      "A:136",
      "A:137",
      "A:138",
      "A:139",
      "A:14",
      "A:140",
      "A:141",
      "A:142",
      "A:143",
      "A:144",
      "A:145",
      "A:146",
      "A:147",
      "A:148",
      "A:149",
      "A:15",
      "A:150",
      "A:151",
      "A:152",
      "A:153",
      "A:154",
      "A:155",
      "A:156",
      "A:157",
      "A:158",
      "A:159",
      "A:16",
      "A:160",
      "A:161",
      "A:162",
      "A:163",
      "A:164",
      "A:165",
      "A:166",
      "A:167",
      "A:168",
      "A:169",
      "A:17",
      "A:170",
      "A:171",
      "A:172",
      "A:173",
      "A:174",
      "A:175",
      "A:176",
      "A:177",
      "A:178",
      "A:179",
      "A:180",
      "A:181",
      "A:182",
      "A:183",
      "A:184",
      "A:185",
      "A:186",
      "A:187",
      "A:188",
      "A:189",
      "A:19",
      "A:190",
      "A:191",
      "A:192",
      "A:193",
      "A:194",
      "A:195",
      "A:196",
      "A:197",
      "A:198",
      "A:199",
      "A:20",
      "A:200",
      "A:201",
      "A:202",
      "A:203",
      "A:204",
      "A:205",
      "A:206",
      "A:207",
      "A:208",
      "A:209",
      "A:21",
      "A:210",
      "A:211",
      "A:212",
      "A:213",
      "A:214",
      "A:215",
      "A:216",
      "A:217",
      "A:218",
      "A:219",
      "A:22",
      "A:220",
      "A:221",
      "A:222",
      "A:223",
      "A:224",
      "A:225",
      "A:226",
      "A:227",
      "A:228",
      "A:229",
      "A:23",
      "A:230",
      "A:231",
      "A:232",
      "A:233",
      "A:234",
      "A:235",
      "A:236",
      "A:237",
      "A:238",
      "A:239",
      "A:24",
      "A:240",
      "A:241",
      "A:242",
      "A:243",
      "A:244",
      "A:245",
      "A:246",
      "A:247",
      "A:248",
      "A:249",
      "A:25",
      "A:250",
      "A:251",
      "A:252",
      "A:253",
      "A:254",
      "A:255",
      "A:256",
      "A:257",
      "A:258",
      "A:259",
      "A:26",
      "A:260",
      "A:261",
      "A:262",
      "A:263",
      "A:264",
      "A:265",
      "A:266",
      "A:267",
      "A:268",
      "A:269",
      "A:27",
      "A:270",
      "A:271",
      "A:272",
      "A:273",
      "A:274",
      "A:275",
      "A:276",
      "A:277",
      "A:278",
      "A:279",
      "A:28",
      "A:280",
      "A:281",
      "A:282",
      "A:283",
      "A:284",
      "A:285",
      "A:286",
      "A:287",
      "A:288",
      "A:289",
      "A:29",
      "A:290",
      "A:291",
      "A:292",
      "A:293",
      "A:294",
      "A:295",
      "A:296",
      "A:297",
      "A:298",
      "A:299",
      "A:30",
      "A:300",
      "A:301",
      "A:302",
      "A:303",
      "A:304",
      "A:305",
      "A:306",
      "A:307",
      "A:308",
      "A:309",
      "A:31",
      "A:310",
      "A:311",
      "A:312",
      "A:313",
      "A:314",
      "A:315",
      "A:316",
      "A:317",
      "A:318",
      "A:319",
      "A:32",
      "A:320",
      "A:321",
      "A:322",
      "A:323",
      "A:324",
      "A:325",
      "A:326",
      "A:327",
      "A:328",
      "A:33",
      "A:34",
      "A:35",
      "A:36",
      "A:37",
      "A:38",
      "A:39",
      "A:40",
      "A:41",
      "A:42",
      "A:43",
      "A:44",
      "A:45",
      "A:46",
      "A:47",
      "A:48",
      "A:49",
      "A:50",
      "A:51",
      "A:52",
      "A:53",
      "A:54",
      "A:55",
      "A:56",
      "A:57",
      "A:58",
      "A:59",
      "A:60",
      "A:61",
      "A:62",
      "A:63",
      "A:64",
      "A:65",
      "A:66",
      "A:67",
      "A:68",
      "A:69",
      "A:70",
      "A:71",
      "A:72",
      "A:73",
      "A:74",
      "A:75",
      "A:76",
      "A:77",
      "A:78",
      "A:79",
      "A:80",
      "A:81",
      "A:82",
      "A:83",
      "A:84",
      "A:85",
      "A:86",
      "A:87",
      "A:88",
      "A:89",
      "A:9",
      "A:90",
      "A:91",
      "A:92",
      "A:93",
      "A:94",
      "A:95",
      "A:96",
      "A:97",
      "A:98",
      "A:99",
      "C:10",
      "C:100",
      "C:101",
      "C:102",
      "C:103",
      "C:104",
      "C:105",
      "C:106",
      "C:107",
      "C:108",
      "C:109",
      "C:11",
      "C:110",
      "C:111",
      "C:112",
      "C:113",
      "C:114",
      "C:115",
      "C:116",
      "C:117",
      "C:118",
      "C:119",
      "C:12",
      "C:120",
      "C:121",
      "C:122",
      "C:123",
      "C:124",
      "C:125",
      "C:126",
      "C:127",
      "C:128",
      "C:13",
      "C:130",
      "C:131",
      "C:132",
      "C:133",
      "C:134",
      "C:135",
      "C:136",
      "C:137",
      "C:138",
      "C:139",
      "C:14",
      "C:140",
      "C:141",
      "C:142",
      "C:143",
      "C:144",
      "C:145",
      "C:146",
      "C:147",
      "C:148",
      "C:149",
      "C:15",
      "C:150",
      "C:151",
      "C:152",
      "C:153",
      "C:154",
      "C:155",
      "C:156",
      "C:16",
      "C:161",
      "C:162",
      "C:163",
      "C:164",
      "C:165",
      "C:166",
      "C:167",
      "C:168",
      "C:169",
      "C:17",
      "C:170",
      "C:171",
      "C:172",
      "C:173",
      "C:174",
      "C:175",
      "C:176",
      "C:177",
      "C:178",
      "C:179",
      "C:18",
      "C:180",
      "C:181",
      "C:182",
      "C:183",
      "C:184",
      "C:185",
      "C:186",
      "C:187",
      "C:188",
      "C:189",
      "C:19",
      "C:190",
      "C:191",
      "C:192",
      "C:193",
      "C:194",
      "C:195",
      "C:196",
      "C:197",
      "C:198",
      "C:199",
      "C:20",
      "C:200",
      "C:201",
      "C:202",
      "C:203",
      "C:204",
      "C:205",
      "C:206",
      "C:207",
      "C:208",
      "C:209",
      "C:21",
      "C:210",
      "C:211",
      "C:212",
      "C:213",
      "C:214",
      "C:215",
      "C:216",
      "C:217",
      "C:218",
      "C:219",
      "C:22",
      "C:220",
      "C:221",
      "C:222",
      "C:223",
      "C:224",
      "C:225",
      "C:226",
      "C:227",
      "C:228",
      "C:229",
      "C:23",
      "C:230",
      "C:231",
      "C:232",
      "C:233",
      "C:234",
      "C:235",
      "C:236",
      "C:237",
      "C:238",
      "C:239",
      "C:24",
      "C:240",
      "C:241",
      "C:242",
      "C:243",
      "C:244",
      "C:245",
      "C:246",
      "C:247",
      "C:248",
      "C:249",
      "C:25",
      "C:250",
      "C:251",
      "C:252",
      "C:253",
      "C:254",
      "C:255",
      "C:256",
      "C:257",
      "C:258",
      "C:259",
      "C:26",
      "C:260",
      "C:261",
      "C:262",
      "C:263",
      "C:264",
      "C:265",
      "C:266",
      "C:267",
      "C:268",
      "C:269",
      "C:27",
      "C:270",
      "C:271",
      "C:272",
      "C:273",
      "C:274",
      "C:275",
      "C:276",
      "C:277",
      "C:278",
      "C:279",
      "C:28",
      "C:280",
      "C:281",
      "C:282",
      "C:283",
      "C:284",
      "C:285",
      "C:286",
      "C:287",
      "C:288",
      "C:289",
      "C:29",
      "C:290",
      "C:291",
      "C:292",
      "C:293",
      "C:294",
      "C:295",
      "C:296",
      "C:297",
      "C:298",
      "C:299",
      "C:30",
      "C:300",
      "C:301",
      "C:302",
      "C:303",
      "C:304",
      "C:305",
      "C:306",
      "C:307",
      "C:308",
      "C:309",
      "C:31",
      "C:310",
      "C:311",
      "C:312",
      "C:313",
      "C:314",
      "C:315",
      "C:316",
      "C:317",
      "C:318",
      "C:319",
      "C:32",
      "C:320",
      "C:321",
      "C:322",
      "C:323",
      "C:324",
      "C:325",
      "C:326",
      "C:327",
      "C:328",
      "C:33",
      "C:34",
      "C:35",
      "C:36",
      "C:37",
      "C:38",
      "C:39",
      "C:40",
      "C:41",
      "C:42",
      "C:43",
      "C:44",
      "C:45",
      "C:46",
      "C:47",
      "C:48",
      "C:49",
      "C:50",
      "C:51",
      "C:52",
      "C:53",
      "C:54",
      "C:55",
      "C:56",
      "C:57",
      "C:58",
      "C:59",
      "C:60",
      "C:61",
      "C:62",
      "C:63",
      "C:64",
      "C:65",
      "C:66",
      "C:67",
      "C:68",
      "C:69",
      "C:70",
      "C:71",
      "C:72",
      "C:73",
      "C:74",
      "C:75",
      "C:76",
      "C:77",
      "C:78",
      "C:79",
      "C:80",
      "C:81",
      "C:82",
      "C:83",
      "C:84",
      "C:85",
      "C:86",
      "C:87",
      "C:88",
      "C:89",
      "C:9",
      "C:90",
      "C:91",
      "C:92",
      "C:93",
      "C:94",
      "C:95",
      "C:96",
      "C:97",
      "C:98",
      "C:99",
      "E:10",
      "E:100",
      "E:101",
      "E:102",
      "E:103",
      "E:104",
      "E:105",
      "E:106",
      "E:107",
      "E:108",
      "E:109",
      "E:11",
      "E:110",
      "E:111",
      "E:112",
      "E:113",
      "E:114",
      "E:115",
      "E:116",
      "E:117",
      "E:118",
      "E:119",
      "E:12",
      "E:120",
      "E:121",
      "E:122",
      "E:123",
      "E:124",
      "E:125",
      "E:126",
      "E:127",
      "E:128",
      "E:129",
      "E:13",
      "E:130",
      "E:131",
      "E:132",
      "E:133",
      "E:134",
      "E:135",
      "E:136",
      "E:137",
      "E:138",
      "E:139",
      "E:14",
      "E:140",
      "E:141",
      "E:142",
      "E:143",
      "E:144",
      "E:145",
      "E:146",
      "E:147",
      "E:148",
      "E:149",
      "E:15",
      "E:150",
      "E:151",
      "E:152",
      "E:153",
      "E:154",
      "E:155",
      "E:156",
      "E:157",
      "E:16",
      "E:160",
      "E:161",
      "E:162",
      "E:163",
      "E:164",
      "E:165",
      "E:166",
      "E:167",
      "E:168",
      "E:169",
      "E:17",
      "E:170",
      "E:171",
      "E:172",
      "E:173",
      "E:174",
      "E:175",
      "E:176",
      "E:177",
      "E:178",
      "E:179",
      "E:18",
      "E:180",
      "E:181",
      "E:182",
      "E:183",
      "E:184",
      "E:185",
      "E:186",
      "E:187",
      "E:188",
      "E:189",
      "E:19",
      "E:190",
      "E:191",
      "E:192",
      "E:193",
      "E:194",
      "E:195",
      "E:196",
      "E:197",
      "E:198",
      "E:199",
      "E:20",
      "E:200",
      "E:201",
      "E:202",
      "E:203",
      "E:204",
      "E:205",
      "E:206",
      "E:207",
      "E:208",
      "E:209",
      "E:21",
      "E:210",
      "E:211",
      "E:212",
      "E:213",
      "E:214",
      "E:215",
      "E:216",
      "E:217",
      "E:218",
      "E:219",
      "E:22",
      "E:220",
      "E:221",
      "E:222",
      "E:223",
      "E:224",
      "E:225",
      "E:226",
      "E:227",
      "E:228",
      "E:229",
      "E:23",
      "E:230",
      "E:231",
      "E:232",
      "E:233",
      "E:234",
      "E:235",
      "E:236",
      "E:237",
      "E:238",
      "E:239",
      "E:24",
      "E:240",
      "E:241",
      "E:242",
      "E:243",
      "E:244",
      "E:245",
      "E:246",
      "E:247",
      "E:248",
      "E:249",
      "E:25",
      "E:250",
      "E:251",
      "E:252",
      "E:253",
      "E:254",
      "E:255",
      "E:256",
      "E:257",
      "E:258",
      "E:259",
      "E:26",
      "E:260",
      "E:261",
      "E:262",
      "E:263",
      "E:264",
      "E:265",
      "E:266",
      "E:267",
      "E:268",
      "E:269",
      "E:27",
      "E:270",
      "E:271",
      "E:272",
      "E:273",
      "E:274",
      "E:275",
      "E:276",
      "E:277",
      "E:278",
      "E:279",
      "E:28",
      "E:280",
      "E:281",
      "E:282",
      "E:283",
      "E:284",
      "E:285",
      "E:286",
      "E:287",
      "E:288",
      "E:289",
      "E:29",
      "E:290",
      "E:291",
      "E:292",
      "E:293",
      "E:294",
      "E:295",
      "E:296",
      "E:297",
      "E:298",
      "E:299",
      "E:30",
      "E:300",
      "E:301",
      "E:302",
      "E:303",
      "E:304",
      "E:305",
      "E:306",
      "E:307",
      "E:308",
      "E:309",
      "E:31",
      "E:310",
      "E:311",
      "E:312",
      "E:313",
      "E:314",
      "E:315",
      "E:316",
      "E:317",
      "E:318",
      "E:319",
      "E:32",
      "E:320",
      "E:321",
      "E:322",
      "E:323",
      "E:324",
      "E:325",
      "E:326",
      "E:327",
      "E:328",
      "E:33",
      "E:34",
      "E:35",
      "E:36",
      "E:37",
      "E:38",
      "E:39",
      "E:40",
      "E:41",
      "E:42",
      "E:43",
      "E:44",
      "E:45",
      "E:46",
      "E:47",
      "E:48",
      "E:49",
      "E:50",
      "E:51",
      "E:52",
      "E:53",
      "E:54",
      "E:55",
      "E:56",
      "E:57",
      "E:58",
      "E:59",
      "E:60",
      "E:61",
      "E:62",
      "E:63",
      "E:64",
      "E:65",
      "E:66",
      "E:67",
      "E:68",
      "E:69",
      "E:70",
      "E:71",
      "E:72",
      "E:73",
      "E:74",
      "E:75",
      "E:76",
      "E:77",
      "E:78",
      "E:79",
      "E:80",
      "E:81",
      "E:82",
      "E:83",
      "E:84",
      "E:85",
      "E:86",
      "E:87",
      "E:88",
      "E:89",
      "E:9",
      "E:90",
      "E:91",
      "E:92",
      "E:93",
      "E:94",
      "E:95",
      "E:96",
      "E:97",
      "E:98",
      "E:99"
    ],
    "A:19": [
      "A:10",
      "A:100",
      "A:101",
      "A:102",
      "A:103",
      "A:104",
      "A:105",
      "A:106",
      "A:107",
      "A:108",
      "A:109",
      "A:11",
      "A:110",
      "A:111",
      "A:112",
      "A:113",
      "A:114",
      "A:115",
      "A:116",
      "A:117",
      "A:118",
      "A:119",
      "A:12",
      "A:120",
      "A:121",
      "A:122",
      "A:123",
      "A:124",
      "A:125",
      "A:126",
      "A:127",
      "A:128",
      "A:129",
      "A:13",
      "A:130",
      "A:131",
      "A:132",
      "A:133",
      "A:134",
      "A:135",
      "A:136",
      "A:137",
      "A:138",
      "A:139",
      "A:14",
      "A:140",
      "A:141",
      "A:142",
      "A:143",
      "A:144",
      "A:145",
      "A:146",
      "A:147",
      "A:148",
      "A:149",
      "A:15",
      "A:150",
      "A:151",
      "A:152",
      "A:153",
      "A:154",
      "A:155",
      "A:156",
      "A:157",
      "A:158",
      "A:16",
      "A:160",
      "A:161",
      "A:162",
      "A:163",
      "A:164",
      "A:165",
      "A:166",
      "A:167",
      "A:168",
      "A:169",
      "A:17",
      "A:170",
      "A:171",
      "A:172",
      "A:173",
      "A:174",
      "A:175",
      "A:176",
      "A:177",
      "A:178",
      "A:179",
      "A:18",
      "A:180",
      "A:181",
      "A:182",
      "A:183",
      "A:184",
      "A:185",
      "A:186",
      "A:187",
      "A:188",
      "A:189",
      "A:190",
      "A:191",
      "A:192",
      "A:193",
      "A:194",
      "A:195",
      "A:196",
      "A:197",
      "A:198",
      "A:199",
      "A:20",
      "A:200",
      "A:201",
      "A:202",
      "A:203",
      "A:204",
      "A:205",
      "A:206",
      "A:207",
      "A:208",
      "A:209",
      "A:21",
      "A:210",
      "A:211",
      "A:212",
      "A:213",
      "A:214",
      "A:215",
      "A:216",
      "A:217",
      "A:218",
      "A:219",
      "A:22",
      "A:220",
      "A:221",
      "A:222",
      "A:223",
      "A:224",
      "A:225",
      "A:226",
      "A:227",
      "A:228",
      "A:229",
      "A:23",
      "A:230",
      "A:231",
      "A:232",
      "A:233",
      "A:234",
      "A:235",
      "A:236",
      "A:237",
      "A:238",
      "A:239",
      "A:24",
      "A:240",
      "A:241",
      "A:242",
      "A:243",
      "A:244",
      "A:245",
      "A:246",
      "A:247",
      "A:248",
      "A:249",
      "A:25",
      "A:250",
      "A:251",
      "A:252",
      "A:253",
      "A:254",
      "A:255",
      "A:256",
      "A:257",
      "A:258",
      "A:259",
      "A:26",
      "A:260",
      "A:261",
      "A:262",
      "A:263",
      "A:264",
      "A:265",
      "A:266",
      "A:267",
      "A:268",
      "A:269",
      "A:27",
      "A:270",
      "A:271",
      "A:272",
      "A:273",
      "A:274",
      "A:275",
      "A:276",
      "A:277",
      "A:278",
      "A:279",
      "A:28",
      "A:280",
      "A:281",
      "A:282",
      "A:283",
      "A:284",
      "A:285",
      "A:286",
      "A:287",
      "A:288",
      "A:289",
      "A:29",
      "A:290",
      "A:291",
      "A:292",
      "A:293",
      "A:294",
      "A:295",
      "A:296",
      "A:297",
      "A:298",
      "A:299",
      "A:30",
      "A:300",
      "A:301",
      "A:302",
      "A:303",
      "A:304",
      "A:305",
      "A:306",
      "A:307",
      "A:308",
      "A:309",
      "A:31",
      "A:310",
      "A:311",
      "A:312",
      "A:313",
      "A:314",
      "A:315",
      "A:316",
      "A:317",
      "A:318",
      "A:319",
      "A:32",
      "A:320",
      "A:321",
      "A:322",
      "A:323",
      "A:324",
      "A:325",
      "A:326",
      "A:327",
      "A:328",
      "A:33",
      "A:34",
      "A:35",
      "A:36",
      "A:37",
      "A:38",
      "A:39",
      "A:40",
      "A:41",
      "A:42",
      "A:43",
      "A:44",
      "A:45",
      "A:46",
      "A:47",
      "A:48",
      "A:49",
      "A:50",
      "A:51",
      "A:52",
      "A:53",
      "A:54",
      "A:55",
      "A:56",
      "A:57",
      "A:58",
      "A:59",
      "A:60",
      "A:61",
      "A:62",
      "A:63",
      "A:64",
      "A:65",
      "A:66",
      "A:67",
      "A:68",
      "A:69",
      "A:70",
      "A:71",
      "A:72",
      "A:73",
      "A:74",
      "A:75",
      "A:76",
      "A:77",
      "A:78",
      "A:79",
      "A:80",
      "A:81",
      "A:82",
      "A:83",
      "A:84",
      "A:85",
      "A:86",
      "A:87",
      "A:88",
      "A:89",
      "A:9",
      "A:90",
      "A:91",
      "A:92",
      "A:93",
      "A:94",
      "A:95",
      "A:96",
      "A:97",
      "A:98",
      "A:99",
      "C:10",
      "C:100",
      "C:101",
      "C:102",
      "C:103",
      "C:104",
      "C:105",
      "C:106",
      "C:107",
      "C:108",
      "C:109",
      "C:11",
      "C:110",
      "C:111",
      "C:112",
      "C:113",
      "C:114",
      "C:115",
      "C:116",
      "C:117",
      "C:118",
      "C:119",
      "C:12",
      "C:120",
      "C:121",
      "C:122",
      "C:123",
      "C:124",
      "C:125",
      "C:126",
      "C:127",
      "C:13",
      "C:133",
      "C:134",
      "C:135",
      "C:136",
      "C:137",
      "C:138",
      "C:139",
      "C:14",
      "C:140",
      "C:141",
      "C:142",
      "C:144",
      "C:145",
      "C:146",
      "C:147",
      "C:148",
      "C:149",
      "C:15",
      "C:150",
      "C:151",
      "C:152",
      "C:153",
      "C:154",
      "C:155",
      "C:16",
      "C:161",
      "C:163",
      "C:164",
      "C:165",
      "C:166",
      "C:167",
      "C:168",
      "C:169",
      "C:17",
      "C:170",
      "C:171",
      "C:172",
      "C:173",
      "C:174",
      "C:175",
      "C:176",
      "C:177",
      "C:178",
      "C:179",
      "C:18",
      "C:180",
      "C:181",
      "C:182",
      "C:183",
      "C:184",
      "C:185",
      "C:186",
      "C:187",
      "C:188",
      "C:19",
      "C:190",
      "C:191",
      "C:194",
      "C:195",
      "C:197",
      "C:198",
      "C:199",
      "C:20",
      "C:200",
      "C:201",
      "C:202",
      "C:203",
      "C:204",
      "C:205",
      "C:206",
      "C:207",
      "C:208",
      "C:209",
      "C:21",
      "C:210",
      "C:211",
      "C:212",
      "C:213",
      "C:214",
      "C:215",
      "C:216",
      "C:217",
      "C:218",
      "C:219",
      "C:22",
      "C:220",
      "C:221",
      "C:222",
      "C:223",
      "C:224",
      "C:225",
      "C:226",
      "C:227",
      "C:228",
      "C:229",
      "C:23",
      "C:230",
      "C:231",
      "C:232",
      "C:233",
      "C:234",
      "C:235",
      "C:236",
      "C:237",
      "C:238",
      "C:239",
      "C:24",
      "C:240",
      "C:241",
      "C:242",
      "C:243",
      "C:244",
      "C:245",
      "C:246",
      "C:247",
      "C:248",
      "C:249",
      "C:25",
      "C:250",
      "C:251",
      "C:252",
      "C:253",
      "C:254",
      "C:255",
      "C:256",
      "C:257",
      "C:258",
      "C:259",
      "C:26",
      "C:260",
      "C:261",
      "C:262",
      "C:263",
      "C:264",
      "C:265",
      "C:266",
      "C:267",
      "C:268",
      "C:269",
      "C:27",
      "C:270",
      "C:271",
      "C:272",
      "C:273",
      "C:274",
      "C:275",
      "C:276",
      "C:277",
      "C:278",
      "C:279",
      "C:28",
      "C:280",
      "C:281",
      "C:282",
      "C:283",
      "C:284",
      "C:285",
      "C:286",
      "C:287",
      "C:288",
      "C:289",
      "C:29",
      "C:290",
      "C:291",
      "C:292",
      "C:293",
      "C:294",
      "C:295",
      "C:296",
      "C:297",
      "C:298",
      "C:299",
      "C:30",
      "C:300",
      "C:301",
      "C:302",
      "C:303",
      "C:304",
      "C:305",
      "C:306",
      "C:307",
      "C:308",
      "C:309",
      "C:31",
      "C:310",
      "C:311",
      "C:312",
      "C:313",
      "C:314",
      "C:315",
      "C:316",
      "C:317",
      "C:318",
      "C:319",
      "C:32",
      "C:320",
      "C:321",
      "C:322",
      "C:323",
      "C:324",
      "C:325",
      "C:326",
      "C:327",
      "C:328",
      "C:33",
      "C:34",
      "C:35",
      "C:36",
      "C:37",
      "C:38",
      "C:39",
      "C:40",
      "C:41",
      "C:42",
      "C:43",
      "C:44",
      "C:45",
      "C:46",
      "C:47",
      "C:48",
      "C:49",
      "C:50",
      "C:51",
      "C:52",
      "C:53",
      "C:54",
      "C:55",
      "C:56",
      "C:57",
      "C:58",
      "C:59",
      "C:60",
      "C:61",
      "C:62",
      "C:63",
      "C:64",
      "C:65",
      "C:66",
      "C:67",
      "C:68",
      "C:69",
      "C:70",
      "C:71",
      "C:72",
      "C:73",
      "C:74",
      "C:75",
      "C:76",
      "C:77",
      "C:78",
      "C:79",
      "C:80",
      "C:81",
      "C:82",
      "C:83",
      "C:84",
      "C:85",
      "C:86",
      "C:87",
      "C:88",
      "C:89",
      "C:9",
      "C:90",
      "C:91",
      "C:92",
      "C:93",
      "C:94",
      "C:95",
      "C:96",
      "C:97",
      "C:98",
      "C:99",
      "E:10",
      "E:100",
      "E:101",
      "E:102",
      "E:103",
      "E:104",
      "E:105",
      "E:106",
      "E:107",
      "E:108",
      "E:109",
      "E:11",
      "E:110",
      "E:111",
      "E:112",
      "E:113",
      "E:114",
      "E:115",
      "E:116",
      "E:117",
      "E:118",
      "E:119",
      "E:12",
      "E:120",
      "E:121",
      "E:122",
      "E:123",
      "E:124",
      "E:125",
      "E:126",
      "E:127",
      "E:128",
      "E:129",
      "E:13",
      "E:130",
      "E:131",
      "E:132",
      "E:133",
      "E:134",
      "E:135",
      "E:136",
      "E:137",
      "E:138",
      "E:139",
      "E:14",
      "E:140",
      "E:141",
      "E:142",
      "E:143",
      "E:144",
      "E:145",
      "E:146",
      "E:147",
      "E:148",
      "E:149",
      "E:15",
      "E:150",
      "E:151",
      "E:152",
      "E:153",
      "E:154",
      "E:155",
      "E:156",
      "E:157",
      "E:16",
      "E:160",
      "E:161",
      "E:162",
      "E:163",
      "E:164",
      "E:165",
      "E:166",
      "E:167",
      "E:168",
      "E:169",
      "E:17",
      "E:170",
      "E:171",
      "E:172",
      "E:173",
      "E:174",
      "E:175",
      "E:176",
      "E:177",
      "E:178",
      "E:179",
      "E:18",
      "E:180",
      "E:181",
      "E:182",
      "E:183",
      "E:184",
      "E:185",
      "E:186",
      "E:187",
      "E:188",
      "E:19",
      "E:190",
      "E:191",
      "E:192",
      "E:193",
      "E:194",
      "E:195",
      "E:196",
      "E:197",
      "E:198",
      "E:199",
      "E:20",
      "E:200",
      "E:201",
      "E:202",
      "E:203",
      "E:204",
      "E:205",
      "E:206",
      "E:207",
      "E:208",
      "E:209",
      "E:21",
      "E:210",
      "E:211",
      "E:212",
      "E:213",
      "E:214",
      "E:215",
      "E:216",
      "E:217",
      "E:218",
      "E:219",
      "E:22",
      "E:220",
      "E:221",
      "E:222",
      "E:223",
      "E:224",
      "E:225",
      "E:226",
      "E:227",
      "E:228",
      "E:229",
      "E:23",
      "E:230",
      "E:231",
      "E:232",
      "E:233",
      "E:234",
      "E:235",
      "E:236",
      "E:237",
      "E:238",
      "E:239",
      "E:24",
      "E:240",
      "E:241",
      "E:242",
      "E:243",
      "E:244",
      "E:245",
      "E:246",
      "E:247",
      "E:248",
      "E:249",
      "E:25",
      "E:250",
      "E:251",
      "E:252",
      "E:253",
      "E:254",
      "E:255",
      "E:256",
      "E:257",
      "E:258",
      "E:259",
      "E:26",
      "E:260",
      "E:261",
      "E:262",
      "E:263",
      "E:264",
      "E:265",
      "E:266",
      "E:267",
      "E:268",
      "E:269",
      "E:27",
      "E:270",
      "E:271",
      "E:272",
      "E:273",
      "E:274",
      "E:275",
      "E:276",
      "E:277",
      "E:278",
      "E:279",
      "E:28",
      "E:280",
      "E:281",
      "E:282",
      "E:283",
      "E:284",
      "E:285",
      "E:286",
      "E:287",
      "E:288",
      "E:289",
      "E:29",
      "E:290",
      "E:291",
      "E:292",
      "E:293",
      "E:294",
      "E:295",
      "E:296",
      "E:297",
      "E:298",
      "E:299",
      "E:30",
      "E:300",
      "E:301",
      "E:302",
      "E:303",
      "E:304",
      "E:305",
      "E:306",
      "E:307",
      "E:308",
      "E:309",
      "E:31",
      "E:310",
      "E:311",
      "E:312",
      "E:313",
      "E:314",
      "E:315",
      "E:316",
      "E:317",
      "E:318",
      "E:319",
      "E:32",
      "E:320",
      "E:321",
      "E:322",
      "E:323",
      "E:324",
      "E:325",
      "E:326",
      "E:327",
      "E:328",
      "E:33",
      "E:34",
      "E:35",
      "E:36",
      "E:37",
      "E:38",
      "E:39",
      "E:40",
      "E:41",
      "E:42",
      "E:43",
      "E:44",
      "E:45",
      "E:46",
      "E:47",
      "E:48",
      "E:49",
      "E:50",
      "E:51",
      "E:52",
      "E:53",
      "E:54",
      "E:55",
      "E:56",
      "E:57",
      "E:58",
      "E:59",
      "E:60",
      "E:61",
      "E:62",
      "E:63",
      "E:64",
      "E:65",
      "E:66",
      "E:67",
      "E:68",
      "E:69",
      "E:70",
      "E:71",
      "E:72",
      "E:73",
      "E:74",
      "E:75",
      "E:76",
      "E:77",
      "E:78",
      "E:79",
      "E:80",
      "E:81",
      "E:82",
      "E:83",
      "E:84",
      "E:85",
      "E:86",
      "E:87",
      "E:88",
      "E:89",
      "E:9",
      "E:90",
      "E:91",
      "E:92",
      "E:93",
      "E:94",
      "E:95",
      "E:96",
      "E:97",
      "E:98",
      "E:99"
    ],
    "A:20": [
      "A:10",
      "A:100",
      "A:101",
      "A:102",
      "A:103",
      "A:104",
      "A:105",
      "A:106",
      "A:107",
      "A:108",
      "A:109",
      "A:11",
      "A:110",
      "A:111",
      "A:112",
      "A:113",
      "A:114",
      "A:115",
      "A:116",
      "A:117",
      "A:118",
      "A:119",
      "A:12",
      "A:120",
      "A:121",
      "A:122",
      "A:123",
      "A:124",
      "A:125",
      "A:126",
      "A:127",
      "A:128",
      "A:129",
      "A:13",
      "A:130",
      "A:131",
      "A:132",
      "A:133",
      "A:134",
      "A:135",
      "A:136",
      "A:137",
      "A:138",
      "A:139",
      "A:14",
      "A:140",
      "A:141",
      "A:142",
      "A:143",
      "A:144",
      "A:145",
      "A:146",
      "A:147",
      "A:148",
      "A:149",
      "A:15",
      "A:150",
      "A:151",
      "A:152",
      "A:153",
      "A:154",
      "A:155",
      "A:156",
      "A:157",
      "A:158",
      "A:159",
      "A:16",
      "A:160",
      "A:161",
      "A:162",
      "A:163",
      "A:164",
      "A:165",
      "A:166",
      "A:167",
      "A:168",
      "A:169",
      "A:17",
      "A:170",
      "A:171",
      "A:172",
      "A:173",
      "A:174",
      "A:175",
      "A:176",
      "A:177",
      "A:178",
      "A:179",
      "A:18",
      "A:180",
      "A:181",
      "A:182",
      "A:183",
      "A:184",
      "A:185",
      "A:186",
      "A:187",
      "A:188",
      "A:189",
      "A:19",
      "A:190",
      "A:191",
      "A:192",
      "A:193",
      "A:194",
      "A:195",
      "A:196",
      "A:197",
```
