## Supplementary material for "Localized Reactivity on Proteins as Riemannian Manifolds: A Quantum-Inspired Geometric Model for Deterministic, Metal-Aware Reactive-Site Prediction": code bundle: result_bound_labels_unbound_features.json

```
{
  "case": "DB55_2VIS_L",
  "AUROC_mean": 0.9194514674443532,
  "AUROC_std": 0.09957222471831206,
  "fold_AUROCs": [
    0.9422459893048128,
    0.9684491978609626,
    0.723404255319149,
    0.9657894736842105,
    0.9973684210526316
  ],
  "AUPRC_mean": 0.4307715538847118,
  "AUPRC_std": 0.2411149215806081,
  "fold_AUPRCs": [
    0.25866666666666666,
    0.5764411027568923,
    0.3020833333333333,
    0.18333333333333335,
    0.8333333333333333
  ],
  "policyP_info": {
    "K_target": 5,
    "K_min": 2,
    "min_valid_folds": 2,
    "n_pos_groups": 18,
    "K_used": 5,
    "n_total_folds": 5,
    "n_valid_folds": 5,
    "n_skipped_train_single_class": 0,
    "n_skipped_test_single_class": 0,
    "reason": "OK"
  },
  "n_pos": 18,
  "n_neg": 942,
  "unbound_positive_residue_ids": [
    "A:128",
    "A:129",
    "A:130",
    "A:131",
    "A:132",
    "A:133",
    "A:134",
    "A:135",
    "A:136",
    "A:137",
    "A:145",
    "A:157",
    "A:158",
    "A:159",
    "A:190",
    "A:193",
    "A:194",
    "A:226"
  ],
  "unbound_positive_residue_ids_path": "/content/benchmark_workdir/DB55_2VIS_L/unbound_positive_residue_ids.json",
  "bound_positive_residue_ids_used": [
    "C:128",
    "C:129",
    "C:130",
    "C:131",
    "C:132",
    "C:133",
    "C:134",
    "C:135",
    "C:136",
    "C:137",
    "C:145",
    "C:157",
    "C:158",
    "C:159",
    "C:190",
    "C:193",
    "C:194",
    "C:226"
  ],
  "bound_interface_report": {
    "cutoff_angstrom": 5.0,
    "coarse_margin_angstrom": 4.0,
    "scheme": "closest-heavy",
    "protein_only": true,
    "target_bound_chains": [
      "C"
    ],
    "n_target_res": 267,
    "n_other_res": 431,
    "n_candidate_pairs": 68,
    "n_interface_target_res": 18,
    "backend_kdtree": "scipy.cKDTree",
    "auto_interface_labels": true
  },
  "mapping": {
    "n_bound_labels": 18,
    "n_mapped": 18,
    "n_dropped": 0,
    "mapped_examples": [
      {
        "bound": "C:128",
        "unbound": "A:128",
        "idx": 119
      },
      {
        "bound": "C:129",
        "unbound": "A:129",
        "idx": 120
      },
      {
        "bound": "C:130",
        "unbound": "A:130",
        "idx": 121
      },
      {
        "bound": "C:131",
        "unbound": "A:131",
        "idx": 122
      },
      {
        "bound": "C:132",
        "unbound": "A:132",
        "idx": 123
      },
      {
        "bound": "C:133",
        "unbound": "A:133",
        "idx": 124
      },
      {
        "bound": "C:134",
        "unbound": "A:134",
        "idx": 125
      },
      {
        "bound": "C:135",
        "unbound": "A:135",
        "idx": 126
      },
      {
        "bound": "C:136",
        "unbound": "A:136",
        "idx": 127
      },
      {
        "bound": "C:137",
        "unbound": "A:137",
        "idx": 128
      },
      {
        "bound": "C:145",
        "unbound": "A:145",
        "idx": 136
      },
      {
        "bound": "C:157",
        "unbound": "A:157",
        "idx": 148
      },
      {
        "bound": "C:158",
        "unbound": "A:158",
        "idx": 149
      },
      {
        "bound": "C:159",
        "unbound": "A:159",
        "idx": 150
      },
      {
        "bound": "C:190",
        "unbound": "A:190",
        "idx": 181
      },
      {
        "bound": "C:193",
        "unbound": "A:193",
        "idx": 184
      },
      {
        "bound": "C:194",
        "unbound": "A:194",
        "idx": 185
      },
      {
        "bound": "C:226",
        "unbound": "A:226",
        "idx": 217
      }
    ],
    "dropped_examples": []
  },
  "mapping_extra": {
    "bound_to_unbound_chain_map": {
      "C": "A"
    },
    "chain_assignment": {
      "forced_hints": [],
      "unmatched_bound_chains": [
        "A",
        "B"
      ],
      "unmatched_unbound_chains": [
        "C",
        "E"
      ],
      "ambiguity": [
        {
          "bound_chain": "C",
          "top": "A",
          "top_weight": 1.0,
          "second": "C",
          "second_weight": 1.0
        },
        {
          "bound_chain": "A",
          "top": "A",
          "top_weight": 0.05238095238095238,
          "second": "C",
          "second_weight": 0.05238095238095238
        },
        {
          "bound_chain": "B",
          "top": "A",
          "top_weight": 0.09049773755656108,
          "second": "C",
          "second_weight": 0.09049773755656108
        }
      ],
      "pair_details_top": {
        "C": [
          {
            "unbound": "A",
            "identity": 1.0,
            "coverage": 1.0,
            "weight": 1.0
          },
          {
            "unbound": "C",
            "identity": 1.0,
            "coverage": 1.0,
            "weight": 1.0
          },
          {
            "unbound": "E",
            "identity": 1.0,
            "coverage": 1.0,
            "weight": 1.0
          }
        ],
        "A": [
          {
            "unbound": "A",
            "identity": 0.11956521739130435,
            "coverage": 0.4380952380952381,
            "weight": 0.05238095238095238
          },
          {
            "unbound": "C",
            "identity": 0.11956521739130435,
            "coverage": 0.4380952380952381,
            "weight": 0.05238095238095238
          },
          {
            "unbound": "E",
            "identity": 0.11956521739130435,
            "coverage": 0.4380952380952381,
            "weight": 0.05238095238095238
          }
        ],
        "B": [
          {
            "unbound": "A",
            "identity": 0.0947867298578199,
            "coverage": 0.9547511312217195,
            "weight": 0.09049773755656108
          },
          {
            "unbound": "C",
            "identity": 0.0947867298578199,
            "coverage": 0.9547511312217195,
            "weight": 0.09049773755656108
          },
          {
            "unbound": "E",
            "identity": 0.0947867298578199,
            "coverage": 0.9547511312217195,
            "weight": 0.09049773755656108
          }
        ]
      }
    },
    "dropped_chains_low_quality": [],
    "n_bound_chains_total": 3,
    "n_unbound_chains_total": 3
  },
  "symmetry": {
    "symmetry_groups": {
      "A": 0,
      "E": 0,
      "C": 0
    },
    "symmetry_policy": {
      "min_identity": 0.95,
      "min_coverage": 0.9
    },
    "collapse_only_within_symmetry_groups": true
  },
  "solvent": {
    "solvent_filter_applied": true,
    "source": "meta.json",
    "n_total": 960,
    "n_removed": 0,
    "n_unknown_resname": 0,
    "n_retained": 960,
    "solvent_codes": [
      "WAT",
      "HOH",
      "DOD",
      "TIP3"
    ]
  },
  "unbound_out_dir": "/content/benchmark_workdir/DB55_2VIS_L/out_unbound",
  "unbound_structure": "/content/benchmark_workdir/_dataset_unpacked/2VIS_l_u.pdb",
  "bound_structure": "/content/benchmark_workdir/_dataset_unpacked/2VIS_bound_complex.pdb"
}
```
