## Supplementary material for "Localized Reactivity on Proteins as Riemannian Manifolds: A Quantum-Inspired Geometric Model for Deterministic, Metal-Aware Reactive-Site Prediction": code bundle: meta.json (part 1 of 4)

```
{
  "pdb": "2VIS_r_u.pdb",
  "radius": 4.7,
  "residues": [
    {
      "id": "L:1",
      "chain": "L",
      "resseq": 1,
      "icode": "",
      "resname": "GLN",
      "hetflag": " ",
      "sasa": 5.4339704513549805,
      "atoms": [
        {
          "atom_index": 0,
          "name": "N",
          "element": "N",
          "coord": [
            3.7957000732421875,
            4.831299781799316,
            -11.625100135803223
          ]
        },
        {
          "atom_index": 1,
          "name": "CA",
          "element": "C",
          "coord": [
            3.7204999923706055,
            4.959199905395508,
            -11.622599601745605
          ]
        },
        {
          "atom_index": 2,
          "name": "C",
          "element": "C",
          "coord": [
            3.5755999088287354,
            4.937399864196777,
            -11.670499801635742
          ]
        },
        {
          "atom_index": 3,
          "name": "O",
          "element": "O",
          "coord": [
            3.5416998863220215,
            4.860000133514404,
            -11.7608003616333
          ]
        },
        {
          "atom_index": 4,
          "name": "CB",
          "element": "C",
          "coord": [
            3.7950000762939453,
            5.075500011444092,
            -11.68690013885498
          ]
        },
        {
          "atom_index": 5,
          "name": "CG",
          "element": "C",
          "coord": [
            3.7657999992370605,
            5.214099884033203,
            -11.633600234985352
          ]
        },
        {
          "atom_index": 6,
          "name": "CD",
          "element": "C",
          "coord": [
            3.7458999156951904,
            5.23390007019043,
            -11.485600471496582
          ]
        },
        {
          "atom_index": 7,
          "name": "OE1",
          "element": "O",
          "coord": [
            3.755000114440918,
            5.145199775695801,
            -11.400699615478516
          ]
        },
        {
          "atom_index": 8,
          "name": "NE2",
          "element": "N",
          "coord": [
            3.7151999473571777,
            5.360099792480469,
            -11.452099800109863
          ]
        }
      ]
    },
    {
      "id": "L:2",
      "chain": "L",
      "resseq": 2,
      "icode": "",
      "resname": "ALA",
      "hetflag": " ",
      "sasa": 0.0,
      "atoms": [
        {
          "atom_index": 9,
          "name": "N",
          "element": "N",
          "coord": [
            3.492000102996826,
            5.014800071716309,
            -11.600899696350098
          ]
        },
        {
          "atom_index": 10,
          "name": "CA",
          "element": "C",
          "coord": [
            3.345400094985962,
            5.008699893951416,
            -11.61299991607666
          ]
        },
        {
          "atom_index": 11,
          "name": "C",
          "element": "C",
          "coord": [
            3.3382999897003174,
            4.8815999031066895,
            -11.523099899291992
          ]
        },
        {
          "atom_index": 12,
          "name": "O",
          "element": "O",
          "coord": [
            3.3396999835968018,
            4.762499809265137,
            -11.55519962310791
          ]
        },
        {
          "atom_index": 13,
          "name": "CB",
          "element": "C",
          "coord": [
            3.2948999404907227,
            4.998799800872803,
            -11.752099990844727
          ]
        }
      ]
    },
    {
      "id": "L:3",
      "chain": "L",
      "resseq": 3,
      "icode": "",
      "resname": "VAL",
      "hetflag": " ",
      "sasa": 0.5807783007621765,
      "atoms": [
        {
          "atom_index": 14,
          "name": "N",
          "element": "N",
          "coord": [
            3.35260009765625,
            4.917500019073486,
            -11.39680004119873
          ]
        },
        {
          "atom_index": 15,
          "name": "CA",
          "element": "C",
          "coord": [
            3.3503000736236572,
            4.830999851226807,
            -11.278599739074707
          ]
        },
        {
          "atom_index": 16,
          "name": "C",
          "element": "C",
          "coord": [
            3.232599973678589,
            4.889599800109863,
            -11.199799537658691
          ]
        },
        {
          "atom_index": 17,
          "name": "O",
          "element": "O",
          "coord": [
            3.2342000007629395,
            5.008699893951416,
            -11.170000076293945
          ]
        },
        {
          "atom_index": 18,
          "name": "CB",
          "element": "C",
          "coord": [
            3.484299898147583,
            4.83519983291626,
            -11.2052001953125
          ]
        },
        {
          "atom_index": 19,
          "name": "CG1",
          "element": "C",
          "coord": [
            3.467099905014038,
            4.776599884033203,
            -11.065600395202637
          ]
        },
        {
          "atom_index": 20,
          "name": "CG2",
          "element": "C",
          "coord": [
            3.592099905014038,
            4.763899803161621,
            -11.283499717712402
          ]
        }
      ]
    },
    {
      "id": "L:4",
      "chain": "L",
      "resseq": 4,
      "icode": "",
      "resname": "VAL",
      "hetflag": " ",
      "sasa": 0.0,
      "atoms": [
        {
          "atom_index": 21,
          "name": "N",
          "element": "N",
          "coord": [
            3.13100004196167,
            4.811800003051758,
            -11.174599647521973
          ]
        },
        {
          "atom_index": 22,
          "name": "CA",
          "element": "C",
          "coord": [
            3.0146000385284424,
            4.868899822235107,
            -11.10219955444336
          ]
        },
        {
          "atom_index": 23,
          "name": "C",
          "element": "C",
          "coord": [
            3.024600028991699,
            4.816199779510498,
            -10.96090030670166
          ]
        },
        {
          "atom_index": 24,
          "name": "O",
          "element": "O",
          "coord": [
            3.043800115585327,
            4.694799900054932,
            -10.953300476074219
          ]
        },
        {
          "atom_index": 25,
          "name": "CB",
          "element": "C",
          "coord": [
            2.8889000415802,
            4.825500011444092,
            -11.177900314331055
          ]
        },
        {
          "atom_index": 26,
          "name": "CG1",
          "element": "C",
          "coord": [
            2.7657999992370605,
            4.856900215148926,
            -11.096699714660645
          ]
        },
        {
          "atom_index": 27,
          "name": "CG2",
          "element": "C",
          "coord": [
            2.8864998817443848,
            4.881700038909912,
            -11.318499565124512
          ]
        }
      ]
    },
    {
      "id": "L:5",
      "chain": "L",
      "resseq": 5,
      "icode": "",
      "resname": "THR",
      "hetflag": " ",
      "sasa": 0.2581236958503723,
      "atoms": [
        {
          "atom_index": 28,
          "name": "N",
          "element": "N",
          "coord": [
            3.0162999629974365,
            4.89900016784668,
            -10.860099792480469
          ]
        },
        {
          "atom_index": 29,
          "name": "CA",
          "element": "C",
          "coord": [
            3.026400089263916,
            4.846499919891357,
            -10.723899841308594
          ]
        },
        {
          "atom_index": 30,
          "name": "C",
          "element": "C",
          "coord": [
            2.8991000652313232,
            4.8831000328063965,
            -10.649100303649902
          ]
        },
        {
          "atom_index": 31,
          "name": "O",
          "element": "O",
          "coord": [
            2.838900089263916,
            4.989500045776367,
            -10.670599937438965
          ]
        },
        {
          "atom_index": 32,
          "name": "CB",
          "element": "C",
          "coord": [
            3.1568000316619873,
            4.901800155639648,
            -10.652899742126465
          ]
        },
        {
          "atom_index": 33,
          "name": "OG1",
          "element": "O",
          "coord": [
            3.1480000019073486,
            5.04580020904541,
            -10.66469955444336
          ]
        },
        {
          "atom_index": 34,
          "name": "CG2",
          "element": "C",
          "coord": [
            3.2876999378204346,
            4.850299835205078,
            -10.711400032043457
          ]
        }
      ]
    },
    {
      "id": "L:6",
      "chain": "L",
      "resseq": 6,
      "icode": "",
      "resname": "GLN",
      "hetflag": " ",
      "sasa": 0.0,
      "atoms": [
        {
          "atom_index": 35,
          "name": "N",
          "element": "N",
          "coord": [
            2.8631999492645264,
            4.798399925231934,
            -10.555299758911133
          ]
        },
        {
          "atom_index": 36,
          "name": "CA",
          "element": "C",
          "coord": [
            2.7488999366760254,
            4.802800178527832,
            -10.46500015258789
          ]
        },
        {
          "atom_index": 37,
          "name": "C",
          "element": "C",
          "coord": [
            2.793100118637085,
            4.765600204467773,
            -10.32349967956543
          ]
        },
        {
          "atom_index": 38,
          "name": "O",
          "element": "O",
          "coord": [
            2.897599935531616,
            4.699900150299072,
            -10.312100410461426
          ]
        },
        {
          "atom_index": 39,
          "name": "CB",
          "element": "C",
          "coord": [
            2.6445999145507812,
            4.696800231933594,
            -10.506699562072754
          ]
        },
        {
          "atom_index": 40,
          "name": "CG",
          "element": "C",
          "coord": [
            2.597899913787842,
            4.713399887084961,
            -10.649499893188477
          ]
        },
        {
          "atom_index": 41,
          "name": "CD",
          "element": "C",
          "coord": [
            2.5009000301361084,
            4.60699987411499,
            -10.694299697875977
          ]
        },
        {
          "atom_index": 42,
          "name": "OE1",
          "element": "O",
          "coord": [
            2.524899959564209,
            4.523200035095215,
            -10.780500411987305
          ]
        },
        {
          "atom_index": 43,
          "name": "NE2",
          "element": "N",
          "coord": [
            2.3838999271392822,
            4.613900184631348,
            -10.630999565124512
          ]
        }
      ]
    },
    {
      "id": "L:7",
      "chain": "L",
      "resseq": 7,
      "icode": "",
      "resname": "GLU",
      "hetflag": " ",
      "sasa": 0.06453092396259308,
      "atoms": [
        {
          "atom_index": 44,
          "name": "N",
          "element": "N",
          "coord": [
            2.7218000888824463,
            4.801000118255615,
            -10.219099998474121
          ]
        },
        {
          "atom_index": 45,
          "name": "CA",
          "element": "C",
          "coord": [
            2.7588000297546387,
            4.761899948120117,
            -10.082200050354004
          ]
        },
        {
          "atom_index": 46,
          "name": "C",
          "element": "C",
          "coord": [
            2.7527999877929688,
            4.610300064086914,
            -10.085100173950195
          ]
        },
        {
          "atom_index": 47,
          "name": "O",
          "element": "O",
          "coord": [
            2.669600009918213,
            4.56279993057251,
            -10.165499687194824
          ]
        },
        {
          "atom_index": 48,
          "name": "CB",
          "element": "C",
          "coord": [
            2.6607000827789307,
            4.809100151062012,
            -9.977700233459473
          ]
        },
        {
          "atom_index": 49,
          "name": "CG",
          "element": "C",
          "coord": [
            2.6428000926971436,
            4.95959997177124,
            -9.976400375366211
          ]
        },
        {
          "atom_index": 50,
          "name": "CD",
          "element": "C",
          "coord": [
            2.555299997329712,
            5.031300067901611,
            -10.072199821472168
          ]
        },
        {
          "atom_index": 51,
          "name": "OE1",
          "element": "O",
          "coord": [
            2.4900999069213867,
            4.965000152587891,
            -10.156499862670898
          ]
        },
        {
          "atom_index": 52,
          "name": "OE2",
          "element": "O",
          "coord": [
            2.547600030899048,
            5.154099941253662,
            -10.06879997253418
          ]
        }
      ]
    },
    {
      "id": "L:8",
      "chain": "L",
      "resseq": 8,
      "icode": "",
      "resname": "SER",
      "hetflag": " ",
      "sasa": 2.648508071899414,
      "atoms": [
        {
          "atom_index": 53,
          "name": "N",
          "element": "N",
          "coord": [
            2.8317999839782715,
            4.539599895477295,
            -10.005800247192383
          ]
        },
        {
          "atom_index": 54,
          "name": "CA",
          "element": "C",
          "coord": [
            2.8196001052856445,
            4.393199920654297,
            -10.020000457763672
          ]
        },
        {
          "atom_index": 55,
          "name": "C",
          "element": "C",
          "coord": [
            2.713900089263916,
            4.334000110626221,
            -9.928899765014648
          ]
        },
        {
          "atom_index": 56,
          "name": "O",
          "element": "O",
          "coord": [
            2.6558001041412354,
            4.230400085449219,
            -9.969200134277344
          ]
        },
        {
          "atom_index": 57,
          "name": "CB",
          "element": "C",
          "coord": [
            2.9579999446868896,
            4.332499980926514,
            -10.007200241088867
          ]
        },
        {
          "atom_index": 58,
          "name": "OG",
          "element": "O",
          "coord": [
            3.0143001079559326,
            4.376800060272217,
            -9.885499954223633
          ]
        }
      ]
    },
    {
      "id": "L:9",
      "chain": "L",
      "resseq": 9,
      "icode": "",
      "resname": "ALA",
      "hetflag": " ",
      "sasa": 0.25518128275871277,
      "atoms": [
        {
          "atom_index": 59,
          "name": "N",
          "element": "N",
          "coord": [
            2.689199924468994,
            4.3979997634887695,
            -9.815299987792969
          ]
        },
        {
          "atom_index": 60,
          "name": "CA",
          "element": "C",
          "coord": [
            2.5866000652313232,
            4.3454999923706055,
            -9.722999572753906
          ]
        },
        {
          "atom_index": 61,
          "name": "C",
          "element": "C",
          "coord": [
            2.5213000774383545,
            4.460299968719482,
            -9.648300170898438
          ]
        },
        {
          "atom_index": 62,
          "name": "O",
          "element": "O",
          "coord": [
            2.5885000228881836,
            4.559999942779541,
            -9.613100051879883
          ]
        },
        {
          "atom_index": 63,
          "name": "CB",
          "element": "C",
          "coord": [
            2.6477999687194824,
            4.242800235748291,
            -9.63029956817627
          ]
        }
      ]
    },
    {
      "id": "L:10",
      "chain": "L",
      "resseq": 10,
      "icode": "",
      "resname": "LEU",
      "hetflag": " ",
      "sasa": 0.4839819371700287,
      "atoms": [
        {
          "atom_index": 64,
          "name": "N",
          "element": "N",
          "coord": [
            2.391400098800659,
            4.445300102233887,
            -9.627699851989746
          ]
        },
        {
          "atom_index": 65,
          "name": "CA",
          "element": "C",
          "coord": [
            2.3101999759674072,
            4.545599937438965,
            -9.5556001663208
          ]
        },
        {
          "atom_index": 66,
          "name": "C",
          "element": "C",
          "coord": [
            2.2095999717712402,
            4.464399814605713,
            -9.475199699401855
          ]
        },
        {
          "atom_index": 67,
          "name": "O",
          "element": "O",
          "coord": [
            2.1805999279022217,
            4.349699974060059,
            -9.510499954223633
          ]
        },
        {
          "atom_index": 68,
          "name": "CB",
          "element": "C",
          "coord": [
            2.248699903488159,
            4.643099784851074,
            -9.650199890136719
          ]
        },
        {
          "atom_index": 69,
          "name": "CG",
          "element": "C",
          "coord": [
            2.289099931716919,
            4.786200046539307,
            -9.66759967803955
          ]
        },
        {
          "atom_index": 70,
          "name": "CD1",
          "element": "C",
          "coord": [
            2.4375,
            4.814199924468994,
            -9.650199890136719
          ]
        },
        {
          "atom_index": 71,
          "name": "CD2",
          "element": "C",
          "coord": [
            2.248300075531006,
            4.821300029754639,
            -9.811699867248535
          ]
        }
      ]
    },
    {
      "id": "L:11",
      "chain": "L",
      "resseq": 11,
      "icode": "",
      "resname": "THR",
      "hetflag": " ",
      "sasa": 1.9351921081542969,
      "atoms": [
        {
          "atom_index": 72,
          "name": "N",
          "element": "N",
          "coord": [
            2.1630001068115234,
            4.52239990234375,
            -9.367199897766113
          ]
        },
        {
          "atom_index": 73,
          "name": "CA",
          "element": "C",
          "coord": [
            2.0666000843048096,
            4.456299781799316,
            -9.277999877929688
          ]
        },
        {
          "atom_index": 74,
          "name": "C",
          "element": "C",
          "coord": [
            1.965999960899353,
            4.561600208282471,
            -9.234700202941895
          ]
        },
        {
          "atom_index": 75,
          "name": "O",
          "element": "O",
          "coord": [
            2.002700090408325,
            4.678100109100342,
            -9.213500022888184
          ]
        },
        {
          "atom_index": 76,
          "name": "CB",
          "element": "C",
          "coord": [
            2.1410000324249268,
            4.3765997886657715,
            -9.165399551391602
          ]
        },
        {
          "atom_index": 77,
          "name": "OG1",
          "element": "O",
          "coord": [
            2.0464999675750732,
            4.349100112915039,
            -9.058600425720215
          ]
        },
        {
          "atom_index": 78,
          "name": "CG2",
          "element": "C",
          "coord": [
            2.2623000144958496,
            4.445899963378906,
            -9.106499671936035
          ]
        }
      ]
    },
    {
      "id": "L:12",
      "chain": "L",
      "resseq": 12,
      "icode": "",
      "resname": "THR",
      "hetflag": " ",
      "sasa": 0.0,
      "atoms": [
        {
          "atom_index": 79,
          "name": "N",
          "element": "N",
          "coord": [
            1.8411999940872192,
            4.518899917602539,
            -9.228899955749512
          ]
        },
        {
          "atom_index": 80,
          "name": "CA",
          "element": "C",
          "coord": [
            1.7299000024795532,
            4.607100009918213,
            -9.191300392150879
          ]
        },
        {
          "atom_index": 81,
          "name": "C",
          "element": "C",
          "coord": [
            1.6309000253677368,
            4.526299953460693,
            -9.109600067138672
          ]
        },
        {
          "atom_index": 82,
          "name": "O",
          "element": "O",
          "coord": [
            1.6536999940872192,
            4.406700134277344,
            -9.0871000289917
          ]
        },
        {
          "atom_index": 83,
          "name": "CB",
          "element": "C",
          "coord": [
            1.6742000579833984,
            4.667699813842773,
            -9.326399803161621
          ]
        },
        {
          "atom_index": 84,
          "name": "OG1",
          "element": "O",
          "coord": [
            1.6109000444412231,
            4.7957000732421875,
            -9.29580020904541
          ]
        },
        {
          "atom_index": 85,
          "name": "CG2",
          "element": "C",
          "coord": [
            1.5786000490188599,
            4.577499866485596,
            -9.405400276184082
          ]
        }
      ]
    },
    {
      "id": "L:13",
      "chain": "L",
      "resseq": 13,
      "icode": "",
      "resname": "SER",
      "hetflag": " ",
      "sasa": 0.1268550455570221,
      "atoms": [
        {
          "atom_index": 86,
          "name": "N",
          "element": "N",
          "coord": [
            1.5231000185012817,
            4.589300155639648,
            -9.067500114440918
          ]
        },
        {
          "atom_index": 87,
          "name": "CA",
          "element": "C",
          "coord": [
            1.4179999828338623,
            4.519499778747559,
            -8.9891996383667
          ]
        },
        {
          "atom_index": 88,
          "name": "C",
          "element": "C",
          "coord": [
            1.2908999919891357,
            4.570499897003174,
            -9.05370044708252
          ]
        },
        {
          "atom_index": 89,
          "name": "O",
          "element": "O",
          "coord": [
            1.2954000234603882,
            4.677000045776367,
            -9.115300178527832
          ]
        },
        {
          "atom_index": 90,
          "name": "CB",
          "element": "C",
          "coord": [
            1.4399000406265259,
            4.546199798583984,
            -8.842499732971191
          ]
        },
        {
          "atom_index": 91,
          "name": "OG",
          "element": "O",
          "coord": [
            1.476099967956543,
            4.684299945831299,
            -8.830400466918945
          ]
        }
      ]
    },
    {
      "id": "L:14",
      "chain": "L",
      "resseq": 14,
      "icode": "",
      "resname": "PRO",
      "hetflag": " ",
      "sasa": 0.6958637237548828,
      "atoms": [
        {
          "atom_index": 92,
          "name": "N",
          "element": "N",
          "coord": [
            1.184399962425232,
            4.49459981918335,
            -9.043000221252441
          ]
        },
        {
          "atom_index": 93,
          "name": "CA",
          "element": "C",
          "coord": [
            1.055999994277954,
            4.5289998054504395,
            -9.1048002243042
          ]
        },
        {
          "atom_index": 94,
          "name": "C",
          "element": "C",
          "coord": [
            1.0023000240325928,
            4.666900157928467,
            -9.071800231933594
          ]
        },
        {
          "atom_index": 95,
          "name": "O",
          "element": "O",
          "coord": [
            1.002500057220459,
            4.7133002281188965,
            -8.956299781799316
          ]
        },
        {
          "atom_index": 96,
          "name": "CB",
          "element": "C",
          "coord": [
            0.9642999768257141,
            4.412700176239014,
            -9.068300247192383
          ]
        },
        {
          "atom_index": 97,
          "name": "CG",
          "element": "C",
          "coord": [
            1.0578999519348145,
            4.298999786376953,
            -9.033499717712402
          ]
        },
        {
          "atom_index": 98,
          "name": "CD",
          "element": "C",
          "coord": [
            1.177899956703186,
            4.367000102996826,
            -8.968700408935547
          ]
        }
      ]
    },
    {
      "id": "L:15",
      "chain": "L",
      "resseq": 15,
      "icode": "",
      "resname": "GLY",
      "hetflag": " ",
      "sasa": 1.307436227798462,
      "atoms": [
        {
          "atom_index": 99,
          "name": "N",
          "element": "N",
          "coord": [
            0.9545999765396118,
            4.737100124359131,
            -9.17590045928955
          ]
        },
        {
          "atom_index": 100,
          "name": "CA",
          "element": "C",
          "coord": [
            0.9017000198364258,
            4.871799945831299,
            -9.156100273132324
          ]
        },
        {
          "atom_index": 101,
          "name": "C",
          "element": "C",
          "coord": [
            1.0118000507354736,
            4.975500106811523,
            -9.17199993133545
          ]
        },
        {
          "atom_index": 102,
          "name": "O",
          "element": "O",
          "coord": [
            0.9764000177383423,
            5.094600200653076,
            -9.180700302124023
          ]
        }
      ]
    },
    {
      "id": "L:16",
      "chain": "L",
      "resseq": 16,
      "icode": "",
      "resname": "GLU",
      "hetflag": " ",
      "sasa": 6.400561332702637,
      "atoms": [
        {
          "atom_index": 103,
          "name": "N",
          "element": "N",
          "coord": [
            1.1389000415802002,
            4.9405999183654785,
            -9.176400184631348
          ]
        },
        {
          "atom_index": 104,
          "name": "CA",
          "element": "C",
          "coord": [
            1.2403000593185425,
            5.047599792480469,
            -9.193599700927734
          ]
        },
        {
          "atom_index": 105,
          "name": "C",
          "element": "C",
          "coord": [
            1.2649999856948853,
            5.073500156402588,
            -9.341400146484375
          ]
        },
        {
          "atom_index": 106,
          "name": "O",
          "element": "O",
          "coord": [
            1.225100040435791,
            4.99429988861084,
            -9.428299903869629
          ]
        },
        {
          "atom_index": 107,
          "name": "CB",
          "element": "C",
          "coord": [
            1.3697999715805054,
            5.013800144195557,
            -9.122099876403809
          ]
        },
        {
          "atom_index": 108,
          "name": "CG",
          "element": "C",
          "coord": [
            1.3617000579833984,
            4.969799995422363,
            -8.977700233459473
          ]
        },
        {
          "atom_index": 109,
          "name": "CD",
          "element": "C",
          "coord": [
            1.3055000305175781,
            5.064899921417236,
            -8.875800132751465
          ]
        },
        {
          "atom_index": 110,
          "name": "OE1",
          "element": "O",
          "coord": [
            1.371999979019165,
            5.160600185394287,
            -8.833999633789062
          ]
        },
        {
          "atom_index": 111,
          "name": "OE2",
          "element": "O",
          "coord": [
            1.1885000467300415,
            5.040200233459473,
            -8.834099769592285
          ]
        }
      ]
    },
    {
      "id": "L:17",
      "chain": "L",
      "resseq": 17,
      "icode": "",
      "resname": "THR",
      "hetflag": " ",
      "sasa": 0.9202507138252258,
      "atoms": [
        {
          "atom_index": 112,
          "name": "N",
          "element": "N",
          "coord": [
            1.3294999599456787,
            5.183700084686279,
            -9.372099876403809
          ]
        },
        {
          "atom_index": 113,
          "name": "CA",
          "element": "C",
          "coord": [
            1.3687000274658203,
            5.224999904632568,
            -9.507599830627441
          ]
        },
        {
          "atom_index": 114,
          "name": "C",
          "element": "C",
          "coord": [
            1.5164999961853027,
            5.186600208282471,
            -9.522500038146973
          ]
        },
        {
          "atom_index": 115,
          "name": "O",
          "element": "O",
          "coord": [
            1.5911999940872192,
            5.214600086212158,
            -9.42609977722168
          ]
        },
        {
          "atom_index": 116,
          "name": "CB",
          "element": "C",
          "coord": [
            1.3519999980926514,
            5.378300189971924,
            -9.539199829101562
          ]
        },
        {
          "atom_index": 117,
          "name": "OG1",
          "element": "O",
          "coord": [
            1.2109999656677246,
            5.4105000495910645,
            -9.525400161743164
          ]
        },
        {
          "atom_index": 118,
          "name": "CG2",
          "element": "C",
          "coord": [
            1.4052000045776367,
            5.4232001304626465,
            -9.676600456237793
          ]
        }
      ]
    },
    {
      "id": "L:18",
      "chain": "L",
      "resseq": 18,
      "icode": "",
      "resname": "VAL",
      "hetflag": " ",
      "sasa": 0.0,
      "atoms": [
        {
          "atom_index": 119,
          "name": "N",
          "element": "N",
          "coord": [
            1.5587999820709229,
            5.128600120544434,
            -9.6318998336792
          ]
        },
        {
          "atom_index": 120,
          "name": "CA",
          "element": "C",
          "coord": [
            1.6971999406814575,
            5.089099884033203,
            -9.6628999710083
          ]
        },
        {
          "atom_index": 121,
          "name": "C",
          "element": "C",
          "coord": [
            1.7268999814987183,
            5.143199920654297,
            -9.80519962310791
          ]
        },
        {
          "atom_index": 122,
          "name": "O",
          "element": "O",
          "coord": [
            1.6369999647140503,
            5.126399993896484,
            -9.888999938964844
          ]
        },
        {
          "atom_index": 123,
          "name": "CB",
          "element": "C",
          "coord": [
            1.7242000102996826,
            4.938199996948242,
            -9.67710018157959
          ]
        },
        {
          "atom_index": 124,
          "name": "CG1",
          "element": "C",
          "coord": [
            1.8588000535964966,
            4.895500183105469,
            -9.62090015411377
          ]
        },
        {
          "atom_index": 125,
          "name": "CG2",
          "element": "C",
          "coord": [
            1.6109999418258667,
            4.8506999015808105,
            -9.629500389099121
          ]
        }
      ]
    },
    {
      "id": "L:19",
      "chain": "L",
      "resseq": 19,
      "icode": "",
      "resname": "THR",
      "hetflag": " ",
      "sasa": 0.0,
      "atoms": [
        {
          "atom_index": 126,
          "name": "N",
          "element": "N",
          "coord": [
            1.8436000347137451,
            5.196800231933594,
            -9.82960033416748
          ]
        },
        {
          "atom_index": 127,
          "name": "CA",
          "element": "C",
          "coord": [
            1.88510000705719,
            5.248199939727783,
            -9.96049976348877
          ]
        },
        {
          "atom_index": 128,
          "name": "C",
          "element": "C",
          "coord": [
            2.0072999000549316,
            5.168099880218506,
            -10.004799842834473
          ]
        },
        {
          "atom_index": 129,
          "name": "O",
          "element": "O",
          "coord": [
            2.09879994392395,
            5.164999961853027,
            -9.921500205993652
          ]
        },
        {
          "atom_index": 130,
          "name": "CB",
          "element": "C",
          "coord": [
            1.9242000579833984,
            5.398900032043457,
            -9.968600273132324
          ]
        },
        {
          "atom_index": 131,
          "name": "OG1",
          "element": "O",
          "coord": [
            1.8013999462127686,
            5.468299865722656,
            -9.929400444030762
          ]
        },
        {
          "atom_index": 132,
          "name": "CG2",
          "element": "C",
          "coord": [
            1.9666999578475952,
            5.4552998542785645,
            -10.104599952697754
          ]
        }
      ]
    },
    {
      "id": "L:20",
      "chain": "L",
      "resseq": 20,
      "icode": "",
      "resname": "LEU",
      "hetflag": " ",
      "sasa": 0.0,
      "atoms": [
        {
          "atom_index": 133,
          "name": "N",
          "element": "N",
          "coord": [
            2.0025999546051025,
            5.11299991607666,
            -10.123200416564941
          ]
        },
        {
          "atom_index": 134,
          "name": "CA",
          "element": "C",
          "coord": [
            2.114500045776367,
            5.035699844360352,
            -10.179499626159668
          ]
        },
        {
          "atom_index": 135,
          "name": "C",
          "element": "C",
          "coord": [
            2.1754000186920166,
            5.125,
            -10.28909969329834
          ]
        },
        {
          "atom_index": 136,
          "name": "O",
          "element": "O",
          "coord": [
            2.0964999198913574,
            5.191199779510498,
            -10.359600067138672
          ]
        },
        {
          "atom_index": 137,
          "name": "CB",
          "element": "C",
          "coord": [
            2.074399948120117,
            4.898799896240234,
            -10.228899955749512
          ]
        },
        {
          "atom_index": 138,
          "name": "CG",
          "element": "C",
          "coord": [
            1.9842000007629395,
            4.793000221252441,
            -10.173600196838379
          ]
        },
        {
          "atom_index": 139,
          "name": "CD1",
          "element": "C",
          "coord": [
            2.033900022506714,
            4.652100086212158,
            -10.207599639892578
          ]
        },
        {
          "atom_index": 140,
          "name": "CD2",
          "element": "C",
          "coord": [
            1.9682999849319458,
            4.796299934387207,
            -10.02400016784668
          ]
        }
      ]
    },
    {
      "id": "L:21",
      "chain": "L",
      "resseq": 21,
      "icode": "",
      "resname": "THR",
      "hetflag": " ",
      "sasa": 0.0,
      "atoms": [
        {
          "atom_index": 141,
          "name": "N",
          "element": "N",
          "coord": [
            2.307499885559082,
            5.127900123596191,
            -10.302499771118164
          ]
        },
        {
          "atom_index": 142,
          "name": "CA",
          "element": "C",
          "coord": [
            2.3647000789642334,
            5.21589994430542,
            -10.406200408935547
          ]
        },
        {
          "atom_index": 143,
          "name": "C",
          "element": "C",
          "coord": [
            2.447200059890747,
            5.134500026702881,
            -10.503399848937988
          ]
        },
        {
          "atom_index": 144,
          "name": "O",
          "element": "O",
          "coord": [
            2.4932000637054443,
            5.024199962615967,
            -10.475000381469727
          ]
        },
        {
          "atom_index": 145,
          "name": "CB",
          "element": "C",
          "coord": [
            2.444700002670288,
            5.338699817657471,
            -10.346699714660645
          ]
        },
        {
          "atom_index": 146,
          "name": "OG1",
          "element": "O",
          "coord": [
            2.565500020980835,
            5.281099796295166,
            -10.286399841308594
          ]
        },
        {
          "atom_index": 147,
          "name": "CG2",
          "element": "C",
          "coord": [
            2.367000102996826,
            5.42140007019043,
            -10.24269962310791
          ]
        }
      ]
    },
    {
      "id": "L:22",
      "chain": "L",
      "resseq": 22,
      "icode": "",
      "resname": "CYS",
      "hetflag": " ",
      "sasa": 0.0,
      "atoms": [
        {
          "atom_index": 148,
          "name": "N",
          "element": "N",
          "coord": [
            2.462399959564209,
            5.197400093078613,
            -10.618300437927246
          ]
        },
        {
          "atom_index": 149,
          "name": "CA",
          "element": "C",
          "coord": [
            2.5327000617980957,
            5.1427001953125,
            -10.733699798583984
          ]
        },
        {
          "atom_index": 150,
          "name": "C",
          "element": "C",
          "coord": [
            2.6203999519348145,
            5.249800205230713,
            -10.797900199890137
          ]
        },
        {
          "atom_index": 151,
          "name": "O",
          "element": "O",
          "coord": [
            2.56850004196167,
            5.351500034332275,
            -10.847000122070312
          ]
        },
        {
          "atom_index": 152,
          "name": "CB",
          "element": "C",
          "coord": [
            2.4231998920440674,
            5.103400230407715,
            -10.831299781799316
          ]
        },
        {
          "atom_index": 153,
          "name": "SG",
          "element": "S",
          "coord": [
            2.497499942779541,
            5.022799968719482,
            -10.975799560546875
          ]
        }
      ]
    },
    {
      "id": "L:23",
      "chain": "L",
      "resseq": 23,
      "icode": "",
      "resname": "ARG",
      "hetflag": " ",
      "sasa": 1.7414665222167969,
      "atoms": [
        {
          "atom_index": 154,
          "name": "N",
          "element": "N",
          "coord": [
            2.7486000061035156,
            5.219399929046631,
            -10.797599792480469
          ]
        },
        {
          "atom_index": 155,
          "name": "CA",
          "element": "C",
          "coord": [
            2.850399971008301,
            5.314199924468994,
            -10.848899841308594
          ]
        },
        {
          "atom_index": 156,
          "name": "C",
          "element": "C",
          "coord": [
            2.925800085067749,
            5.2657999992370605,
            -10.971199989318848
          ]
        },
        {
          "atom_index": 157,
          "name": "O",
          "element": "O",
          "coord": [
            2.959399938583374,
            5.1468000411987305,
            -10.98169994354248
          ]
        },
        {
          "atom_index": 158,
          "name": "CB",
          "element": "C",
          "coord": [
            2.9414000511169434,
            5.3308000564575195,
            -10.726400375366211
          ]
        },
        {
          "atom_index": 159,
          "name": "CG",
          "element": "C",
          "coord": [
            3.0434999465942383,
            5.439799785614014,
            -10.715399742126465
          ]
        },
        {
          "atom_index": 160,
          "name": "CD",
          "element": "C",
          "coord": [
            3.177799940109253,
            5.391600131988525,
            -10.669500350952148
          ]
        },
        {
          "atom_index": 161,
          "name": "NE",
          "element": "N",
          "coord": [
            3.2172000408172607,
            5.269499778747559,
            -10.73859977722168
          ]
        },
        {
          "atom_index": 162,
          "name": "CZ",
          "element": "C",
          "coord": [
            3.331399917602539,
            5.224599838256836,
            -10.792499542236328
          ]
        },
        {
          "atom_index": 163,
          "name": "NH1",
          "element": "N",
          "coord": [
            3.4472999572753906,
            5.291600227355957,
            -10.795999526977539
          ]
        },
        {
          "atom_index": 164,
          "name": "NH2",
          "element": "N",
          "coord": [
            3.3257999420166016,
            5.101799964904785,
            -10.84630012512207
          ]
        }
      ]
    },
    {
      "id": "L:24",
      "chain": "L",
      "resseq": 24,
      "icode": "",
      "resname": "SER",
      "hetflag": " ",
      "sasa": 0.0,
      "atoms": [
        {
          "atom_index": 165,
          "name": "N",
          "element": "N",
          "coord": [
            2.953399896621704,
            5.355999946594238,
            -11.064200401306152
          ]
        },
        {
          "atom_index": 166,
          "name": "CA",
          "element": "C",
          "coord": [
            3.0292999744415283,
            5.328800201416016,
            -11.18589973449707
          ]
        },
        {
          "atom_index": 167,
          "name": "C",
          "element": "C",
          "coord": [
            3.1730000972747803,
            5.3755998611450195,
            -11.160599708557129
          ]
        },
        {
          "atom_index": 168,
          "name": "O",
          "element": "O",
          "coord": [
            3.1942999362945557,
            5.488900184631348,
            -11.114700317382812
          ]
        },
        {
          "atom_index": 169,
          "name": "CB",
          "element": "C",
          "coord": [
            2.981300115585327,
            5.406099796295166,
            -11.307700157165527
          ]
        },
        {
          "atom_index": 170,
          "name": "OG",
          "element": "O",
          "coord": [
            3.058500051498413,
            5.369800090789795,
            -11.421099662780762
          ]
        }
      ]
    },
    {
      "id": "L:25",
      "chain": "L",
      "resseq": 25,
      "icode": "",
      "resname": "SER",
      "hetflag": " ",
      "sasa": 0.6305971741676331,
      "atoms": [
        {
          "atom_index": 171,
          "name": "N",
          "element": "N",
          "coord": [
            3.270900011062622,
            5.295300006866455,
            -11.193699836730957
          ]
        },
        {
          "atom_index": 172,
          "name": "CA",
          "element": "C",
          "coord": [
            3.4135000705718994,
            5.32480001449585,
            -11.174099922180176
          ]
        },
        {
          "atom_index": 173,
          "name": "C",
          "element": "C",
          "coord": [
            3.4560999870300293,
            5.441999912261963,
            -11.262399673461914
          ]
        },
        {
          "atom_index": 174,
          "name": "O",
          "element": "O",
          "coord": [
            3.543600082397461,
            5.525100231170654,
            -11.235099792480469
          ]
        },
        {
          "atom_index": 175,
          "name": "CB",
          "element": "C",
          "coord": [
            3.4983999729156494,
            5.202000141143799,
            -11.201899528503418
          ]
        },
        {
          "atom_index": 176,
          "name": "OG",
          "element": "O",
          "coord": [
            3.4828999042510986,
            5.163300037384033,
            -11.338700294494629
          ]
        }
      ]
    },
    {
      "id": "L:26",
      "chain": "L",
      "resseq": 26,
      "icode": "",
      "resname": "THR",
      "hetflag": " ",
      "sasa": 2.5223886966705322,
      "atoms": [
        {
          "atom_index": 177,
          "name": "N",
          "element": "N",
          "coord": [
            3.3910000324249268,
            5.448599815368652,
            -11.375100135803223
          ]
        },
        {
          "atom_index": 178,
          "name": "CA",
          "element": "C",
          "coord": [
            3.406100034713745,
            5.54449987411499,
            -11.48330020904541
          ]
        },
        {
          "atom_index": 179,
          "name": "C",
          "element": "C",
          "coord": [
            3.3594000339508057,
            5.686600208282471,
            -11.465499877929688
          ]
        },
        {
          "atom_index": 180,
          "name": "O",
          "element": "O",
          "coord": [
            3.4065001010894775,
            5.777900218963623,
            -11.537300109863281
          ]
        },
        {
          "atom_index": 181,
          "name": "CB",
          "element": "C",
          "coord": [
            3.3357999324798584,
            5.4633002281188965,
            -11.601699829101562
          ]
        },
        {
          "atom_index": 182,
          "name": "OG1",
          "element": "O",
          "coord": [
            3.44950008392334,
            5.388800144195557,
            -11.656100273132324
          ]
        },
        {
          "atom_index": 183,
          "name": "CG2",
          "element": "C",
          "coord": [
            3.2511000633239746,
            5.549200057983398,
            -11.692299842834473
          ]
        }
      ]
    },
    {
      "id": "L:27",
      "chain": "L",
      "resseq": 27,
      "icode": "",
      "resname": "GLY",
      "hetflag": " ",
      "sasa": 0.2581236958503723,
      "atoms": [
        {
          "atom_index": 184,
          "name": "N",
          "element": "N",
          "coord": [
            3.270699977874756,
            5.7164998054504395,
            -11.373900413513184
          ]
        },
        {
          "atom_index": 185,
          "name": "CA",
          "element": "C",
          "coord": [
            3.218100070953369,
            5.850599765777588,
            -11.348899841308594
          ]
        },
        {
          "atom_index": 186,
          "name": "C",
          "element": "C",
          "coord": [
            3.0797998905181885,
            5.842700004577637,
            -11.284899711608887
          ]
        },
        {
          "atom_index": 187,
          "name": "O",
          "element": "O",
          "coord": [
            3.0399999618530273,
            5.738500118255615,
            -11.231499671936035
          ]
        }
      ]
    },
    {
      "id": "L:28",
      "chain": "L",
      "resseq": 28,
      "icode": "",
      "resname": "ALA",
      "hetflag": " ",
      "sasa": 1.387414813041687,
      "atoms": [
        {
          "atom_index": 188,
          "name": "N",
          "element": "N",
          "coord": [
            3.0106000900268555,
            5.954500198364258,
            -11.289400100708008
          ]
        },
        {
          "atom_index": 189,
          "name": "CA",
          "element": "C",
          "coord": [
            2.8770999908447266,
            5.962800025939941,
            -11.231900215148926
          ]
        },
        {
          "atom_index": 190,
          "name": "C",
          "element": "C",
          "coord": [
            2.780900001525879,
            5.876500129699707,
            -11.313599586486816
          ]
        },
        {
          "atom_index": 191,
          "name": "O",
          "element": "O",
          "coord": [
            2.8010001182556152,
            5.870200157165527,
            -11.435500144958496
          ]
        },
        {
          "atom_index": 192,
          "name": "CB",
          "element": "C",
          "coord": [
            2.8269999027252197,
            6.105899810791016,
            -11.240099906921387
          ]
        }
      ]
    },
    {
      "id": "L:29",
      "chain": "L",
      "resseq": 29,
      "icode": "",
      "resname": "VAL",
      "hetflag": " ",
      "sasa": 0.0,
      "atoms": [
        {
          "atom_index": 193,
          "name": "N",
          "element": "N",
          "coord": [
            2.684999942779541,
            5.819300174713135,
            -11.244799613952637
          ]
        },
        {
          "atom_index": 194,
          "name": "CA",
          "element": "C",
          "coord": [
            2.579400062561035,
            5.7393999099731445,
            -11.308199882507324
          ]
        },
        {
          "atom_index": 195,
          "name": "C",
          "element": "C",
          "coord": [
            2.4834001064300537,
            5.850500106811523,
            -11.356300354003906
          ]
        },
        {
          "atom_index": 196,
          "name": "O",
          "element": "O",
          "coord": [
            2.4505999088287354,
            5.947400093078613,
            -11.28689956665039
          ]
        },
        {
          "atom_index": 197,
          "name": "CB",
          "element": "C",
          "coord": [
            2.5137999057769775,
            5.637499809265137,
            -11.214799880981445
          ]
        },
        {
          "atom_index": 198,
          "name": "CG1",
          "element": "C",
          "coord": [
            2.3959999084472656,
            5.562699794769287,
            -11.277199745178223
          ]
        },
        {
          "atom_index": 199,
          "name": "CG2",
          "element": "C",
          "coord": [
            2.6166999340057373,
            5.538400173187256,
            -11.162400245666504
          ]
        }
      ]
    },
    {
      "id": "L:30",
      "chain": "L",
      "resseq": 30,
      "icode": "",
      "resname": "THR",
      "hetflag": " ",
      "sasa": 1.2010769844055176,
      "atoms": [
        {
          "atom_index": 200,
          "name": "N",
          "element": "N",
          "coord": [
            2.43969988822937,
            5.832399845123291,
            -11.476900100708008
          ]
        },
        {
          "atom_index": 201,
          "name": "CA",
          "element": "C",
          "coord": [
            2.349600076675415,
            5.913700103759766,
            -11.55739974975586
          ]
        },
        {
          "atom_index": 202,
          "name": "C",
          "element": "C",
          "coord": [
            2.231600046157837,
            5.828999996185303,
            -11.599699974060059
          ]
        },
        {
          "atom_index": 203,
          "name": "O",
          "element": "O",
          "coord": [
            2.226599931716919,
            5.705999851226807,
            -11.590100288391113
          ]
        },
        {
          "atom_index": 204,
          "name": "CB",
          "element": "C",
          "coord": [
            2.4460999965667725,
            5.9552998542785645,
            -11.675700187683105
          ]
        },
        {
          "atom_index": 205,
          "name": "OG1",
          "element": "O",
          "coord": [
            2.503200054168701,
            6.0802001953125,
            -11.624500274658203
          ]
        },
        {
          "atom_index": 206,
          "name": "CG2",
          "element": "C",
          "coord": [
            2.399600028991699,
            5.960899829864502,
            -11.81779956817627
          ]
        }
      ]
    },
    {
      "id": "L:31",
      "chain": "L",
      "resseq": 31,
      "icode": "",
      "resname": "THR",
      "hetflag": " ",
      "sasa": 1.5135343074798584,
      "atoms": [
        {
          "atom_index": 207,
          "name": "N",
          "element": "N",
          "coord": [
            2.1324000358581543,
            5.8927001953125,
            -11.652400016784668
          ]
        },
        {
          "atom_index": 208,
          "name": "CA",
          "element": "C",
          "coord": [
            2.0058000087738037,
            5.844799995422363,
            -11.70580005645752
          ]
        },
        {
          "atom_index": 209,
          "name": "C",
          "element": "C",
          "coord": [
            2.036600112915039,
            5.75029993057251,
            -11.817700386047363
          ]
        },
        {
          "atom_index": 210,
          "name": "O",
          "element": "O",
          "coord": [
            1.9805999994277954,
            5.640500068664551,
            -11.8302001953125
          ]
        },
        {
          "atom_index": 211,
          "name": "CB",
          "element": "C",
          "coord": [
            1.9284000396728516,
            5.979100227355957,
            -11.73330020904541
          ]
        },
        {
          "atom_index": 212,
          "name": "OG1",
          "element": "O",
          "coord": [
            1.8206000328063965,
            5.974100112915039,
            -11.634099960327148
          ]
        },
        {
          "atom_index": 213,
          "name": "CG2",
          "element": "C",
          "coord": [
            1.8825000524520874,
            6.012400150299072,
            -11.871800422668457
          ]
        }
      ]
    },
    {
      "id": "L:32",
      "chain": "L",
      "resseq": 32,
      "icode": "",
      "resname": "SER",
      "hetflag": " ",
      "sasa": 1.3873138427734375,
      "atoms": [
        {
          "atom_index": 214,
          "name": "N",
          "element": "N",
          "coord": [
            2.1338000297546387,
            5.779600143432617,
            -11.899999618530273
          ]
        },
        {
          "atom_index": 215,
          "name": "CA",
          "element": "C",
          "coord": [
            2.183799982070923,
            5.703199863433838,
            -12.012200355529785
          ]
        },
        {
          "atom_index": 216,
          "name": "C",
          "element": "C",
          "coord": [
            2.2451999187469482,
            5.569399833679199,
            -11.977399826049805
          ]
        },
        {
          "atom_index": 217,
          "name": "O",
          "element": "O",
          "coord": [
            2.277899980545044,
            5.504700183868408,
            -12.078399658203125
          ]
        },
        {
          "atom_index": 218,
          "name": "CB",
          "element": "C",
          "coord": [
            2.296799898147583,
            5.780099868774414,
            -12.083000183105469
          ]
        },
        {
          "atom_index": 219,
          "name": "OG",
          "element": "O",
          "coord": [
            2.230799913406372,
            5.901500225067139,
            -12.118900299072266
          ]
        }
      ]
    },
    {
      "id": "L:33",
      "chain": "L",
      "resseq": 33,
      "icode": "",
      "resname": "ASN",
      "hetflag": " ",
      "sasa": 0.0,
      "atoms": [
        {
          "atom_index": 220,
          "name": "N",
          "element": "N",
          "coord": [
            2.2616000175476074,
            5.541900157928467,
            -11.848999977111816
          ]
        },
        {
          "atom_index": 221,
          "name": "CA",
          "element": "C",
          "coord": [
            2.3166000843048096,
            5.413000106811523,
            -11.807299613952637
          ]
        },
        {
          "atom_index": 222,
          "name": "C",
          "element": "C",
          "coord": [
            2.202199935913086,
            5.313799858093262,
            -11.782500267028809
          ]
        },
        {
          "atom_index": 223,
          "name": "O",
          "element": "O",
          "coord": [
            2.2267000675201416,
            5.195000171661377,
            -11.760600090026855
          ]
        },
        {
          "atom_index": 224,
          "name": "CB",
          "element": "C",
          "coord": [
            2.4042000770568848,
            5.422500133514404,
            -11.682999610900879
          ]
        },
        {
          "atom_index": 225,
          "name": "CG",
          "element": "C",
          "coord": [
            2.535099983215332,
            5.492599964141846,
            -11.713899612426758
          ]
        },
        {
          "atom_index": 226,
          "name": "OD1",
          "element": "O",
          "coord": [
            2.5473999977111816,
            5.604899883270264,
            -11.66349983215332
          ]
        },
        {
          "atom_index": 227,
          "name": "ND2",
          "element": "N",
          "coord": [
            2.627700090408325,
            5.434800148010254,
            -11.79069995880127
          ]
        }
      ]
    },
    {
      "id": "L:34",
      "chain": "L",
      "resseq": 34,
      "icode": "",
      "resname": "TYR",
      "hetflag": " ",
      "sasa": 0.03152985870838165,
      "atoms": [
        {
          "atom_index": 228,
          "name": "N",
          "element": "N",
          "coord": [
            2.0808000564575195,
            5.3649001121521,
            -11.78279972076416
          ]
        },
        {
          "atom_index": 229,
          "name": "CA",
          "element": "C",
          "coord": [
            1.954699993133545,
            5.290999889373779,
            -11.763400077819824
          ]
        },
        {
          "atom_index": 230,
          "name": "C",
          "element": "C",
          "coord": [
            1.9602999687194824,
            5.188399791717529,
            -11.65060043334961
          ]
        },
        {
          "atom_index": 231,
          "name": "O",
          "element": "O",
          "coord": [
            1.917199969291687,
            5.073699951171875,
            -11.669500350952148
          ]
        },
        {
          "atom_index": 232,
          "name": "CB",
          "element": "C",
          "coord": [
            1.9143999814987183,
            5.222099781036377,
            -11.895700454711914
          ]
        },
        {
          "atom_index": 233,
          "name": "CG",
          "element": "C",
          "coord": [
            1.9127999544143677,
            5.309199810028076,
            -12.018899917602539
          ]
        },
        {
          "atom_index": 234,
          "name": "CD1",
          "element": "C",
          "coord": [
            1.8423999547958374,
            5.427800178527832,
            -12.026100158691406
          ]
        },
        {
          "atom_index": 235,
          "name": "CD2",
          "element": "C",
          "coord": [
            1.982699990272522,
            5.269199848175049,
            -12.133299827575684
          ]
        },
        {
          "atom_index": 236,
          "name": "CE1",
          "element": "C",
          "coord": [
            1.8410999774932861,
            5.506199836730957,
            -12.139100074768066
          ]
        },
        {
          "atom_index": 237,
          "name": "CE2",
          "element": "C",
          "coord": [
            1.9830000400543213,
            5.345200061798096,
            -12.250499725341797
          ]
        },
        {
          "atom_index": 238,
          "name": "CZ",
          "element": "C",
          "coord": [
            1.9112000465393066,
            5.463900089263916,
            -12.250200271606445
          ]
        },
        {
          "atom_index": 239,
          "name": "OH",
          "element": "O",
          "coord": [
            1.9081000089645386,
            5.53879976272583,
            -12.36340045928955
          ]
        }
      ]
    },
    {
      "id": "L:35",
      "chain": "L",
      "resseq": 35,
      "icode": "",
      "resname": "ALA",
      "hetflag": " ",
      "sasa": 0.0,
      "atoms": [
        {
          "atom_index": 240,
          "name": "N",
          "element": "N",
          "coord": [
            2.0058999061584473,
            5.228799819946289,
            -11.534000396728516
          ]
        },
        {
          "atom_index": 241,
          "name": "CA",
          "element": "C",
          "coord": [
            2.018699884414673,
            5.139500141143799,
            -11.420000076293945
          ]
        },
        {
          "atom_index": 242,
          "name": "C",
          "element": "C",
          "coord": [
            1.8976999521255493,
            5.046999931335449,
            -11.40369987487793
          ]
        },
        {
          "atom_index": 243,
          "name": "O",
          "element": "O",
          "coord": [
            1.7827999591827393,
            5.088200092315674,
            -11.391900062561035
          ]
        },
        {
          "atom_index": 244,
          "name": "CB",
          "element": "C",
          "coord": [
            2.049299955368042,
            5.215700149536133,
            -11.292400360107422
          ]
        }
      ]
    },
    {
      "id": "L:36",
      "chain": "L",
      "resseq": 36,
      "icode": "",
      "resname": "ASN",
      "hetflag": " ",
      "sasa": 0.0,
      "atoms": [
        {
          "atom_index": 245,
          "name": "N",
          "element": "N",
          "coord": [
            1.9318000078201294,
            4.920300006866455,
            -11.402299880981445
          ]
        },
        {
          "atom_index": 246,
          "name": "CA",
          "element": "C",
          "coord": [
            1.8446999788284302,
            4.807300090789795,
            -11.384900093078613
          ]
        },
        {
          "atom_index": 247,
          "name": "C",
          "element": "C",
          "coord": [
            1.8775999546051025,
            4.741600036621094,
            -11.25059986114502
          ]
        },
        {
          "atom_index": 248,
          "name": "O",
          "element": "O",
          "coord": [
            1.9955999851226807,
            4.724899768829346,
            -11.218899726867676
          ]
        },
        {
          "atom_index": 249,
          "name": "CB",
          "element": "C",
          "coord": [
            1.8765000104904175,
            4.706600189208984,
            -11.493499755859375
          ]
        },
        {
          "atom_index": 250,
          "name": "CG",
          "element": "C",
          "coord": [
            1.7812999486923218,
            4.709799766540527,
            -11.611000061035156
          ]
        },
        {
          "atom_index": 251,
          "name": "OD1",
          "element": "O",
          "coord": [
            1.7329000234603882,
            4.595600128173828,
            -11.634499549865723
          ]
        },
        {
          "atom_index": 252,
          "name": "ND2",
          "element": "N",
          "coord": [
            1.7651000022888184,
            4.828800201416016,
            -11.67389965057373
          ]
        }
      ]
    },
    {
      "id": "L:37",
      "chain": "L",
      "resseq": 37,
      "icode": "",
      "resname": "TRP",
      "hetflag": " ",
      "sasa": 0.0,
      "atoms": [
        {
          "atom_index": 253,
          "name": "N",
          "element": "N",
          "coord": [
            1.7755999565124512,
            4.7052001953125,
            -11.178000450134277
          ]
        },
        {
          "atom_index": 254,
          "name": "CA",
          "element": "C",
          "coord": [
            1.791599988937378,
            4.638400077819824,
            -11.048299789428711
          ]
        },
        {
          "atom_index": 255,
          "name": "C",
          "element": "C",
          "coord": [
            1.7203999757766724,
            4.503900051116943,
            -11.055999755859375
          ]
        },
        {
          "atom_index": 256,
          "name": "O",
          "element": "O",
          "coord": [
            1.5983999967575073,
            4.492400169372559,
            -11.08240032196045
          ]
        },
        {
          "atom_index": 257,
          "name": "CB",
          "element": "C",
          "coord": [
            1.7373000383377075,
            4.731200218200684,
            -10.940999984741211
          ]
        },
        {
          "atom_index": 258,
          "name": "CG",
          "element": "C",
          "coord": [
            1.8177000284194946,
            4.851900100708008,
            -10.910099983215332
          ]
        },
        {
          "atom_index": 259,
          "name": "CD1",
          "element": "C",
          "coord": [
            1.806399941444397,
            4.975100040435791,
            -10.967100143432617
          ]
        },
        {
          "atom_index": 260,
          "name": "CD2",
          "element": "C",
          "coord": [
            1.922700047492981,
            4.861800193786621,
            -10.811800003051758
          ]
        },
        {
          "atom_index": 261,
          "name": "NE1",
          "element": "N",
          "coord": [
            1.8984999656677246,
            5.061800003051758,
            -10.91189956665039
          ]
        },
        {
          "atom_index": 262,
          "name": "CE2",
          "element": "C",
          "coord": [
            1.9704999923706055,
            4.995100021362305,
            -10.815600395202637
          ]
        },
        {
          "atom_index": 263,
          "name": "CE3",
          "element": "C",
          "coord": [
            1.9801000356674194,
            4.768599987030029,
            -10.723799705505371
          ]
        },
        {
          "atom_index": 264,
          "name": "CZ2",
          "element": "C",
          "coord": [
            2.0703001022338867,
            5.039899826049805,
            -10.7322998046875
          ]
        },
        {
          "atom_index": 265,
          "name": "CZ3",
          "element": "C",
          "coord": [
            2.080899953842163,
            4.8144001960754395,
            -10.64109992980957
          ]
        },
        {
          "atom_index": 266,
          "name": "CH2",
          "element": "C",
          "coord": [
            2.125,
            4.946800231933594,
            -10.645899772644043
          ]
        }
      ]
    },
    {
      "id": "L:38",
      "chain": "L",
      "resseq": 38,
      "icode": "",
      "resname": "VAL",
      "hetflag": " ",
      "sasa": 0.0,
      "atoms": [
        {
          "atom_index": 267,
          "name": "N",
          "element": "N",
          "coord": [
            1.7964999675750732,
            4.398900032043457,
            -11.036999702453613
          ]
        },
        {
          "atom_index": 268,
          "name": "CA",
          "element": "C",
          "coord": [
            1.7481000423431396,
            4.260799884796143,
            -11.04539966583252
          ]
        },
        {
          "atom_index": 269,
          "name": "C",
          "element": "C",
          "coord": [
            1.7516000270843506,
            4.190100193023682,
            -10.910900115966797
          ]
        },
        {
          "atom_index": 270,
          "name": "O",
          "element": "O",
          "coord": [
            1.8518999814987183,
            4.202899932861328,
            -10.840200424194336
          ]
        },
        {
          "atom_index": 271,
          "name": "CB",
          "element": "C",
          "coord": [
            1.830399990081787,
            4.188600063323975,
            -11.154000282287598
          ]
        },
        {
          "atom_index": 272,
          "name": "CG1",
          "element": "C",
          "coord": [
            1.7989000082015991,
            4.039899826049805,
            -11.165599822998047
          ]
        },
        {
          "atom_index": 273,
          "name": "CG2",
          "element": "C",
          "coord": [
            1.8162000179290771,
            4.260000228881836,
            -11.289400100708008
          ]
        }
      ]
    },
    {
      "id": "L:39",
      "chain": "L",
      "resseq": 39,
      "icode": "",
      "resname": "GLN",
      "hetflag": " ",
      "sasa": 0.0,
      "atoms": [
        {
          "atom_index": 274,
          "name": "N",
          "element": "N",
          "coord": [
            1.6441999673843384,
            4.117300033569336,
            -10.883700370788574
          ]
        },
        {
          "atom_index": 275,
          "name": "CA",
          "element": "C",
          "coord": [
            1.641700029373169,
            4.046500205993652,
            -10.756500244140625
          ]
        },
        {
          "atom_index": 276,
          "name": "C",
          "element": "C",
          "coord": [
            1.662500023841858,
            3.894700050354004,
            -10.770999908447266
          ]
        },
        {
          "atom_index": 277,
          "name": "O",
          "element": "O",
          "coord": [
            1.5982999801635742,
            3.821500062942505,
            -10.848199844360352
          ]
        },
        {
          "atom_index": 278,
          "name": "CB",
          "element": "C",
          "coord": [
            1.5146000385284424,
            4.081699848175049,
            -10.679200172424316
          ]
        },
        {
          "atom_index": 279,
          "name": "CG",
          "element": "C",
          "coord": [
            1.5110000371932983,
            4.030900001525879,
            -10.537300109863281
          ]
        },
        {
          "atom_index": 280,
          "name": "CD",
          "element": "C",
          "coord": [
            1.370300054550171,
            4.017099857330322,
            -10.482199668884277
          ]
        },
        {
          "atom_index": 281,
          "name": "OE1",
          "element": "O",
          "coord": [
            1.2878999710083008,
            3.9482998847961426,
            -10.54069995880127
          ]
        },
        {
          "atom_index": 282,
          "name": "NE2",
          "element": "N",
          "coord": [
            1.3398000001907349,
            4.081600189208984,
            -10.369500160217285
          ]
        }
      ]
    },
    {
      "id": "L:40",
      "chain": "L",
      "resseq": 40,
      "icode": "",
      "resname": "GLU",
      "hetflag": " ",
      "sasa": 0.0,
      "atoms": [
        {
          "atom_index": 283,
          "name": "N",
          "element": "N",
          "coord": [
            1.7561999559402466,
            3.847399950027466,
            -10.689299583435059
          ]
        },
        {
          "atom_index": 284,
          "name": "CA",
          "element": "C",
          "coord": [
            1.7870999574661255,
            3.7081000804901123,
            -10.679200172424316
          ]
        },
        {
          "atom_index": 285,
          "name": "C",
          "element": "C",
          "coord": [
            1.7301000356674194,
            3.650599956512451,
            -10.547800064086914
          ]
        },
        {
          "atom_index": 286,
          "name": "O",
          "element": "O",
          "coord": [
            1.7627999782562256,
            3.6854000091552734,
            -10.433199882507324
          ]
        },
        {
          "atom_index": 287,
          "name": "CB",
          "element": "C",
          "coord": [
            1.9358999729156494,
            3.6747000217437744,
            -10.679900169372559
          ]
        },
        {
          "atom_index": 288,
          "name": "CG",
          "element": "C",
          "coord": [
            1.961400032043457,
            3.522900104522705,
            -10.688699722290039
          ]
        },
        {
          "atom_index": 289,
          "name": "CD",
          "element": "C",
          "coord": [
            2.0996999740600586,
            3.472599983215332,
            -10.673199653625488
          ]
        },
        {
          "atom_index": 290,
          "name": "OE1",
          "element": "O",
          "coord": [
            2.194700002670288,
            3.548799991607666,
            -10.649700164794922
          ]
        },
        {
          "atom_index": 291,
          "name": "OE2",
          "element": "O",
          "coord": [
            2.1217000484466553,
            3.352799892425537,
            -10.683699607849121
          ]
        }
      ]
    },
    {
      "id": "L:41",
      "chain": "L",
      "resseq": 41,
      "icode": "",
      "resname": "LYS",
      "hetflag": " ",
      "sasa": 0.0,
      "atoms": [
        {
          "atom_index": 292,
          "name": "N",
          "element": "N",
          "coord": [
            1.6410000324249268,
            3.5550999641418457,
            -10.569600105285645
          ]
        },
        {
          "atom_index": 293,
          "name": "CA",
          "element": "C",
          "coord": [
            1.5728000402450562,
            3.4763998985290527,
            -10.46720027923584
          ]
        },
        {
          "atom_index": 294,
          "name": "C",
          "element": "C",
          "coord": [
            1.6246999502182007,
            3.3326001167297363,
            -10.471199989318848
          ]
        },
        {
          "atom_index": 295,
          "name": "O",
          "element": "O",
          "coord": [
            1.6581000089645386,
            3.274399995803833,
            -10.575799942016602
          ]
        },
        {
          "atom_index": 296,
          "name": "CB",
          "element": "C",
          "coord": [
            1.4234999418258667,
            3.4860999584198,
            -10.484100341796875
          ]
        },
        {
          "atom_index": 297,
          "name": "CG",
          "element": "C",
          "coord": [
            1.3837000131607056,
            3.6268999576568604,
            -10.435600280761719
          ]
        },
        {
          "atom_index": 298,
          "name": "CD",
          "element": "C",
          "coord": [
            1.3849999904632568,
            3.6321001052856445,
            -10.28380012512207
          ]
        },
        {
          "atom_index": 299,
          "name": "CE",
          "element": "C",
          "coord": [
            1.2553999423980713,
            3.693700075149536,
            -10.234000205993652
          ]
        },
        {
          "atom_index": 300,
          "name": "NZ",
          "element": "N",
          "coord": [
            1.2062000036239624,
            3.619800090789795,
            -10.114700317382812
          ]
        }
      ]
    },
    {
      "id": "L:42",
      "chain": "L",
      "resseq": 42,
      "icode": "",
      "resname": "PRO",
      "hetflag": " ",
      "sasa": 0.0,
      "atoms": [
        {
          "atom_index": 301,
          "name": "N",
          "element": "N",
          "coord": [
            1.6339999437332153,
            3.273900032043457,
            -10.351799964904785
          ]
        },
        {
          "atom_index": 302,
          "name": "CA",
          "element": "C",
          "coord": [
            1.6857000589370728,
            3.1393001079559326,
            -10.335100173950195
          ]
        },
        {
          "atom_index": 303,
          "name": "C",
          "element": "C",
          "coord": [
            1.6299999952316284,
            3.042799949645996,
            -10.438300132751465
          ]
        },
        {
          "atom_index": 304,
          "name": "O",
          "element": "O",
          "coord": [
            1.5113999843597412,
            3.024600028991699,
            -10.459600448608398
          ]
        },
        {
          "atom_index": 305,
          "name": "CB",
          "element": "C",
          "coord": [
            1.666100025177002,
            3.098099946975708,
            -10.191200256347656
          ]
        },
        {
          "atom_index": 306,
          "name": "CG",
          "element": "C",
          "coord": [
            1.6405999660491943,
            3.2293999195098877,
            -10.119999885559082
          ]
        },
        {
          "atom_index": 307,
          "name": "CD",
          "element": "C",
          "coord": [
            1.595900058746338,
            3.3329999446868896,
            -10.222100257873535
          ]
        }
      ]
    },
    {
      "id": "L:43",
      "chain": "L",
      "resseq": 43,
      "icode": "",
      "resname": "ASP",
      "hetflag": " ",
      "sasa": 0.0,
      "atoms": [
        {
          "atom_index": 308,
          "name": "N",
          "element": "N",
          "coord": [
            1.7330000400543213,
            2.9890999794006348,
            -10.497200012207031
          ]
        },
        {
          "atom_index": 309,
          "name": "CA",
          "element": "C",
          "coord": [
            1.7546000480651855,
            2.8894999027252197,
            -10.600899696350098
          ]
        },
        {
          "atom_index": 310,
          "name": "C",
          "element": "C",
          "coord": [
            1.7182999849319458,
            2.952199935913086,
            -10.734100341796875
          ]
        },
        {
          "atom_index": 311,
          "name": "O",
          "element": "O",
          "coord": [
            1.614300012588501,
            2.928999900817871,
            -10.795299530029297
          ]
        },
        {
          "atom_index": 312,
          "name": "CB",
          "element": "C",
          "coord": [
            1.707800030708313,
            2.7523999214172363,
            -10.557100296020508
          ]
        },
        {
          "atom_index": 313,
          "name": "CG",
          "element": "C",
          "coord": [
            1.7870999574661255,
            2.708699941635132,
            -10.43239974975586
          ]
        },
        {
          "atom_index": 314,
          "name": "OD1",
          "element": "O",
          "coord": [
            1.8539999723434448,
            2.7911999225616455,
            -10.36299991607666
          ]
        },
        {
          "atom_index": 315,
          "name": "OD2",
          "element": "O",
          "coord": [
            1.7832000255584717,
            2.588900089263916,
            -10.398200035095215
          ]
        }
      ]
    },
    {
      "id": "L:44",
      "chain": "L",
      "resseq": 44,
      "icode": "",
      "resname": "HIS",
      "hetflag": " ",
      "sasa": 0.0,
      "atoms": [
        {
          "atom_index": 316,
          "name": "N",
          "element": "N",
          "coord": [
            1.8158999681472778,
            3.035099983215332,
            -10.763899803161621
          ]
        },
        {
          "atom_index": 317,
          "name": "CA",
          "element": "C",
          "coord": [
            1.832900047302246,
            3.118299961090088,
            -10.881400108337402
          ]
        },
        {
          "atom_index": 318,
          "name": "C",
          "element": "C",
          "coord": [
            1.7062000036239624,
            3.1684999465942383,
            -10.949000358581543
          ]
        },
        {
          "atom_index": 319,
          "name": "O",
          "element": "O",
          "coord": [
            1.6820000410079956,
            3.1410000324249268,
            -11.068099975585938
          ]
        },
        {
          "atom_index": 320,
          "name": "CB",
          "element": "C",
          "coord": [
            1.9124000072479248,
            3.039099931716919,
            -10.987799644470215
          ]
        },
        {
          "atom_index": 321,
          "name": "CG",
          "element": "C",
          "coord": [
            2.0318000316619873,
            2.976300001144409,
            -10.922599792480469
          ]
        },
        {
          "atom_index": 322,
          "name": "ND1",
          "element": "N",
          "coord": [
            2.038300037384033,
            2.8436999320983887,
            -10.888099670410156
          ]
        },
        {
          "atom_index": 323,
          "name": "CD2",
          "element": "C",
          "coord": [
            2.1486001014709473,
            3.0339999198913574,
            -10.883899688720703
          ]
        },
        {
          "atom_index": 324,
          "name": "CE1",
          "element": "C",
          "coord": [
            2.1558001041412354,
            2.821500062942505,
            -10.830900192260742
          ]
        },
        {
          "atom_index": 325,
          "name": "NE2",
          "element": "N",
          "coord": [
            2.2242000102996826,
            2.9349000453948975,
            -10.827400207519531
          ]
        }
      ]
    },
    {
      "id": "L:45",
      "chain": "L",
      "resseq": 45,
      "icode": "",
      "resname": "LEU",
      "hetflag": " ",
      "sasa": 0.0,
      "atoms": [
        {
          "atom_index": 326,
          "name": "N",
          "element": "N",
          "coord": [
            1.629699945449829,
            3.24180006980896,
            -10.869199752807617
          ]
        },
        {
          "atom_index": 327,
          "name": "CA",
          "element": "C",
          "coord": [
            1.5053999423980713,
            3.3036000728607178,
            -10.91569995880127
          ]
        },
        {
          "atom_index": 328,
          "name": "C",
          "element": "C",
          "coord": [
            1.5463000535964966,
            3.451900005340576,
            -10.931300163269043
          ]
        },
        {
          "atom_index": 329,
          "name": "O",
          "element": "O",
          "coord": [
            1.5751999616622925,
            3.517699956893921,
            -10.830699920654297
          ]
        },
        {
          "atom_index": 330,
          "name": "CB",
          "element": "C",
          "coord": [
            1.3885999917984009,
            3.2792000770568848,
            -10.823599815368652
          ]
        },
        {
          "atom_index": 331,
          "name": "CG",
          "element": "C",
          "coord": [
            1.3660999536514282,
            3.136199951171875,
            -10.776300430297852
          ]
        },
        {
          "atom_index": 332,
          "name": "CD1",
          "element": "C",
          "coord": [
            1.2768000364303589,
            3.1342999935150146,
            -10.65310001373291
          ]
        },
        {
          "atom_index": 333,
          "name": "CD2",
          "element": "C",
          "coord": [
            1.309999942779541,
            3.052299976348877,
            -10.890899658203125
          ]
        }
      ]
    },
    {
      "id": "L:46",
      "chain": "L",
      "resseq": 46,
      "icode": "",
      "resname": "PHE",
      "hetflag": " ",
      "sasa": 0.0,
      "atoms": [
        {
          "atom_index": 334,
          "name": "N",
          "element": "N",
          "coord": [
            1.5490000247955322,
            3.4921000003814697,
            -11.058199882507324
          ]
        },
        {
          "atom_index": 335,
          "name": "CA",
          "element": "C",
          "coord": [
            1.5845999717712402,
            3.629199981689453,
            -11.095399856567383
          ]
        },
        {
          "atom_index": 336,
          "name": "C",
          "element": "C",
          "coord": [
            1.4565000534057617,
            3.700500011444092,
            -11.139300346374512
          ]
        },
        {
          "atom_index": 337,
          "name": "O",
          "element": "O",
          "coord": [
            1.3833999633789062,
            3.643899917602539,
            -11.221799850463867
          ]
        },
        {
          "atom_index": 338,
          "name": "CB",
          "element": "C",
          "coord": [
            1.6931999921798706,
            3.6366000175476074,
            -11.201299667358398
          ]
        },
        {
          "atom_index": 339,
          "name": "CG",
          "element": "C",
          "coord": [
            1.8271000385284424,
            3.600600004196167,
            -11.145000457763672
          ]
        },
        {
          "atom_index": 340,
          "name": "CD1",
          "element": "C",
          "coord": [
            1.9050999879837036,
            3.699899911880493,
            -11.085100173950195
          ]
        },
        {
          "atom_index": 341,
          "name": "CD2",
          "element": "C",
          "coord": [
            1.8743000030517578,
            3.470900058746338,
            -11.150199890136719
          ]
        },
        {
          "atom_index": 342,
          "name": "CE1",
          "element": "C",
          "coord": [
            2.029400110244751,
            3.670300006866455,
            -11.02970027923584
          ]
        },
        {
          "atom_index": 343,
          "name": "CE2",
          "element": "C",
          "coord": [
            1.9976999759674072,
            3.4391000270843506,
            -11.095199584960938
          ]
        },
        {
          "atom_index": 344,
          "name": "CZ",
          "element": "C",
          "coord": [
            2.0741000175476074,
            3.5397000312805176,
            -11.03600025177002
          ]
        }
      ]
    },
    {
      "id": "L:47",
      "chain": "L",
      "resseq": 47,
      "icode": "",
      "resname": "THR",
      "hetflag": " ",
      "sasa": 0.0,
      "atoms": [
        {
          "atom_index": 345,
          "name": "N",
          "element": "N",
          "coord": [
            1.4386999607086182,
            3.8180999755859375,
            -11.0826997756958
          ]
        },
        {
          "atom_index": 346,
          "name": "CA",
          "element": "C",
          "coord": [
            1.3212000131607056,
            3.90120005607605,
            -11.111599922180176
          ]
        },
        {
          "atom_index": 347,
          "name": "C",
          "element": "C",
          "coord": [
            1.3680000305175781,
            4.045100212097168,
            -11.135600090026855
          ]
        },
        {
          "atom_index": 348,
          "name": "O",
          "element": "O",
          "coord": [
            1.440999984741211,
            4.094600200653076,
            -11.048999786376953
          ]
        },
        {
          "atom_index": 349,
          "name": "CB",
          "element": "C",
          "coord": [
            1.217900037765503,
            3.8977999687194824,
            -10.992400169372559
          ]
        },
        {
          "atom_index": 350,
          "name": "OG1",
          "element": "O",
          "coord": [
            1.1718000173568726,
            3.7611000537872314,
            -10.970600128173828
          ]
        },
        {
          "atom_index": 351,
          "name": "CG2",
          "element": "C",
          "coord": [
            1.0994999408721924,
            3.989799976348877,
            -11.015000343322754
          ]
        }
      ]
    },
    {
      "id": "L:48",
      "chain": "L",
      "resseq": 48,
      "icode": "",
      "resname": "GLY",
      "hetflag": " ",
      "sasa": 0.0,
      "atoms": [
        {
          "atom_index": 352,
          "name": "N",
          "element": "N",
          "coord": [
            1.3281999826431274,
            4.105899810791016,
            -11.245100021362305
          ]
        },
        {
          "atom_index": 353,
          "name": "CA",
          "element": "C",
          "coord": [
            1.3636000156402588,
            4.244800090789795,
            -11.278300285339355
          ]
        },
        {
          "atom_index": 354,
          "name": "C",
          "element": "C",
          "coord": [
            1.2697999477386475,
            4.333799839019775,
            -11.195199966430664
          ]
        },
        {
          "atom_index": 355,
          "name": "O",
          "element": "O",
          "coord": [
            1.1474000215530396,
            4.313399791717529,
            -11.206100463867188
          ]
        }
      ]
    },
    {
      "id": "L:49",
      "chain": "L",
      "resseq": 49,
      "icode": "",
      "resname": "LEU",
      "hetflag": " ",
      "sasa": 0.0,
      "atoms": [
        {
          "atom_index": 356,
          "name": "N",
          "element": "N",
          "coord": [
            1.3233000040054321,
            4.4243998527526855,
            -11.116700172424316
          ]
        },
        {
          "atom_index": 357,
          "name": "CA",
          "element": "C",
          "coord": [
            1.246500015258789,
            4.513999938964844,
            -11.029800415039062
          ]
        },
        {
          "atom_index": 358,
          "name": "C",
          "element": "C",
          "coord": [
            1.225000023841858,
            4.6539998054504395,
            -11.083999633789062
          ]
        },
        {
          "atom_index": 359,
          "name": "O",
          "element": "O",
          "coord": [
            1.111899971961975,
            4.703199863433838,
            -11.090900421142578
          ]
        },
        {
          "atom_index": 360,
          "name": "CB",
          "element": "C",
          "coord": [
            1.315999984741211,
            4.521999835968018,
            -10.892399787902832
          ]
        },
        {
          "atom_index": 361,
          "name": "CG",
          "element": "C",
          "coord": [
            1.2757999897003174,
            4.427499771118164,
            -10.779899597167969
          ]
        },
        {
          "atom_index": 362,
          "name": "CD1",
          "element": "C",
          "coord": [
            1.228700041770935,
            4.291800022125244,
            -10.826800346374512
          ]
        },
        {
          "atom_index": 363,
          "name": "CD2",
          "element": "C",
          "coord": [
            1.3947999477386475,
            4.417600154876709,
            -10.684599876403809
          ]
        }
      ]
    },
    {
      "id": "L:50",
      "chain": "L",
      "resseq": 50,
      "icode": "",
      "resname": "ILE",
      "hetflag": " ",
      "sasa": 0.0,
      "atoms": [
        {
          "atom_index": 364,
          "name": "N",
          "element": "N",
          "coord": [
            1.3293999433517456,
            4.7210001945495605,
            -11.122099876403809
          ]
        },
        {
          "atom_index": 365,
          "name": "CA",
          "element": "C",
          "coord": [
            1.3350000381469727,
            4.8572001457214355,
            -11.174599647521973
          ]
        },
        {
          "atom_index": 366,
          "name": "C",
          "element": "C",
          "coord": [
            1.416100025177002,
            4.857800006866455,
            -11.300800323486328
          ]
        },
        {
          "atom_index": 367,
          "name": "O",
          "element": "O",
          "coord": [
            1.513700008392334,
            4.782299995422363,
            -11.312000274658203
          ]
        },
        {
          "atom_index": 368,
          "name": "CB",
          "element": "C",
          "coord": [
            1.3949999809265137,
            4.943999767303467,
            -11.057600021362305
          ]
        },
        {
          "atom_index": 369,
          "name": "CG1",
          "element": "C",
          "coord": [
            1.2755999565124512,
            4.988800048828125,
            -10.969900131225586
          ]
        },
        {
          "atom_index": 370,
          "name": "CG2",
          "element": "C",
          "coord": [
            1.4758000373840332,
            5.067599773406982,
            -11.105999946594238
          ]
        },
        {
          "atom_index": 371,
          "name": "CD1",
          "element": "C",
          "coord": [
            1.2905999422073364,
            4.99970006942749,
            -10.820199966430664
          ]
        }
      ]
    },
    {
      "id": "L:51",
      "chain": "L",
      "resseq": 51,
      "icode": "",
      "resname": "GLY",
      "hetflag": " ",
      "sasa": 0.0,
      "atoms": [
        {
          "atom_index": 372,
          "name": "N",
          "element": "N",
          "coord": [
            1.3795000314712524,
            4.934299945831299,
            -11.400099754333496
          ]
        },
        {
          "atom_index": 373,
          "name": "CA",
          "element": "C",
          "coord": [
            1.451200008392334,
            4.945099830627441,
            -11.529500007629395
          ]
        },
        {
          "atom_index": 374,
          "name": "C",
          "element": "C",
          "coord": [
            1.4630999565124512,
            5.096099853515625,
            -11.552599906921387
          ]
        },
        {
          "atom_index": 375,
          "name": "O",
          "element": "O",
          "coord": [
            1.3853000402450562,
            5.172699928283691,
            -11.494500160217285
          ]
        }
      ]
    },
    {
      "id": "L:52",
      "chain": "L",
      "resseq": 52,
      "icode": "",
      "resname": "GLY",
      "hetflag": " ",
      "sasa": 0.0,
      "atoms": [
        {
          "atom_index": 376,
          "name": "N",
          "element": "N",
          "coord": [
            1.5571999549865723,
            5.136099815368652,
            -11.635000228881836
          ]
        },
        {
          "atom_index": 377,
          "name": "CA",
          "element": "C",
          "coord": [
            1.5760999917984009,
            5.277500152587891,
            -11.667499542236328
          ]
        },
        {
          "atom_index": 378,
          "name": "C",
          "element": "C",
          "coord": [
            1.576200008392334,
            5.365600109100342,
            -11.545299530029297
          ]
        },
        {
          "atom_index": 379,
          "name": "O",
          "element": "O",
          "coord": [
            1.50409996509552,
            5.468299865722656,
            -11.53849983215332
          ]
        }
      ]
    },
    {
      "id": "L:53",
      "chain": "L",
      "resseq": 53,
      "icode": "",
      "resname": "THR",
      "hetflag": " ",
      "sasa": 0.0,
      "atoms": [
        {
          "atom_index": 380,
          "name": "N",
          "element": "N",
          "coord": [
            1.6581000089645386,
            5.334799766540527,
            -11.445099830627441
          ]
        },
        {
          "atom_index": 381,
          "name": "CA",
          "element": "C",
          "coord": [
            1.676900029182434,
            5.413000106811523,
            -11.324299812316895
          ]
        },
        {
          "atom_index": 382,
          "name": "C",
          "element": "C",
          "coord": [
            1.5628999471664429,
            5.41379976272583,
            -11.223099708557129
          ]
        },
        {
          "atom_index": 383,
          "name": "O",
          "element": "O",
          "coord": [
            1.583400011062622,
            5.382599830627441,
            -11.103400230407715
          ]
        },
        {
          "atom_index": 384,
          "name": "CB",
          "element": "C",
          "coord": [
            1.7105000019073486,
            5.565499782562256,
            -11.361599922180176
          ]
        },
        {
          "atom_index": 385,
          "name": "OG1",
          "element": "O",
          "coord": [
            1.8092000484466553,
            5.577000141143799,
            -11.468000411987305
          ]
        },
        {
          "atom_index": 386,
          "name": "CG2",
          "element": "C",
          "coord": [
            1.7546000480651855,
            5.647500038146973,
            -11.239500045776367
          ]
        }
      ]
    },
    {
      "id": "L:54",
      "chain": "L",
      "resseq": 54,
      "icode": "",
      "resname": "ASN",
      "hetflag": " ",
      "sasa": 0.7251867651939392,
      "atoms": [
        {
          "atom_index": 387,
          "name": "N",
          "element": "N",
          "coord": [
            1.4431999921798706,
            5.450300216674805,
            -11.267499923706055
          ]
        },
        {
          "atom_index": 388,
          "name": "CA",
          "element": "C",
          "coord": [
            1.3294999599456787,
            5.460599899291992,
            -11.17609977722168
          ]
        },
        {
          "atom_index": 389,
          "name": "C",
          "element": "C",
          "coord": [
            1.193600058555603,
            5.404099941253662,
            -11.212400436401367
          ]
        },
        {
          "atom_index": 390,
          "name": "O",
          "element": "O",
          "coord": [
            1.0958000421524048,
            5.441999912261963,
            -11.14739990234375
          ]
        },
        {
          "atom_index": 391,
          "name": "CB",
          "element": "C",
          "coord": [
            1.3121999502182007,
            5.611700057983398,
            -11.148699760437012
          ]
        },
        {
          "atom_index": 392,
          "name": "CG",
          "element": "C",
          "coord": [
            1.2807999849319458,
            5.679999828338623,
            -11.278300285339355
          ]
        },
        {
          "atom_index": 393,
          "name": "OD1",
          "element": "O",
          "coord": [
            1.2954000234603882,
            5.801799774169922,
            -11.27079963684082
          ]
        },
        {
          "atom_index": 394,
          "name": "ND2",
          "element": "N",
          "coord": [
            1.2412999868392944,
            5.6184000968933105,
            -11.388299942016602
          ]
        }
      ]
    },
    {
      "id": "L:55",
      "chain": "L",
      "resseq": 55,
      "icode": "",
      "resname": "ASN",
      "hetflag": " ",
      "sasa": 0.0,
      "atoms": [
        {
          "atom_index": 395,
          "name": "N",
          "element": "N",
          "coord": [
            1.1934000253677368,
            5.315000057220459,
            -11.30780029296875
          ]
        },
        {
          "atom_index": 396,
          "name": "CA",
          "element": "C",
          "coord": [
            1.068600058555603,
            5.255099773406982,
            -11.351099967956543
          ]
        },
        {
          "atom_index": 397,
          "name": "C",
          "element": "C",
          "coord": [
            1.0520999431610107,
            5.115699768066406,
            -11.293000221252441
          ]
        },
        {
          "atom_index": 398,
          "name": "O",
          "element": "O",
          "coord": [
            1.1172000169754028,
            5.022200107574463,
            -11.335399627685547
          ]
        },
        {
          "atom_index": 399,
          "name": "CB",
          "element": "C",
          "coord": [
            1.0595999956130981,
            5.257400035858154,
            -11.501999855041504
          ]
        },
        {
          "atom_index": 400,
          "name": "CG",
          "element": "C",
          "coord": [
            1.0635000467300415,
            5.391600131988525,
            -11.570699691772461
          ]
        },
        {
          "atom_index": 401,
          "name": "OD1",
          "element": "O",
          "coord": [
            1.166599988937378,
            5.450500011444092,
            -11.60830020904541
          ]
        },
        {
          "atom_index": 402,
          "name": "ND2",
          "element": "N",
          "coord": [
            0.9398999810218811,
            5.438499927520752,
            -11.591500282287598
          ]
        }
      ]
    },
    {
      "id": "L:56",
      "chain": "L",
      "resseq": 56,
      "icode": "",
      "resname": "ARG",
      "hetflag": " ",
      "sasa": 1.2027711868286133,
      "atoms": [
        {
          "atom_index": 403,
          "name": "N",
          "element": "N",
          "coord": [
            0.9610000252723694,
            5.109499931335449,
            -11.199999809265137
          ]
        },
        {
          "atom_index": 404,
          "name": "CA",
          "element": "C",
          "coord": [
            0.9196000099182129,
            4.9868998527526855,
            -11.130499839782715
          ]
        },
        {
          "atom_index": 405,
          "name": "C",
          "element": "C",
          "coord": [
            0.8450999855995178,
            4.901500225067139,
            -11.233499526977539
          ]
        },
        {
          "atom_index": 406,
          "name": "O",
          "element": "O",
          "coord": [
            0.7609999775886536,
            4.954899787902832,
            -11.306300163269043
          ]
        },
        {
          "atom_index": 407,
          "name": "CB",
          "element": "C",
          "coord": [
            0.8270000219345093,
            5.026299953460693,
            -11.016599655151367
          ]
        },
        {
          "atom_index": 408,
          "name": "CG",
          "element": "C",
          "coord": [
            0.8029999732971191,
            4.937600135803223,
            -10.900300025939941
          ]
        },
        {
          "atom_index": 409,
          "name": "CD",
          "element": "C",
          "coord": [
            0.7408999800682068,
            4.997600078582764,
            -10.781299591064453
          ]
        },
        {
          "atom_index": 410,
          "name": "NE",
          "element": "N",
          "coord": [
            0.6592000126838684,
            5.1149001121521,
            -10.795900344848633
          ]
        },
        {
          "atom_index": 411,
          "name": "CZ",
          "element": "C",
          "coord": [
            0.694100022315979,
            5.242099761962891,
            -10.769599914550781
          ]
        },
        {
          "atom_index": 412,
          "name": "NH1",
          "element": "N",
          "coord": [
            0.8145999908447266,
            5.286099910736084,
            -10.729900360107422
          ]
        },
        {
          "atom_index": 413,
          "name": "NH2",
          "element": "N",
          "coord": [
            0.605400025844574,
            5.34119987487793,
            -10.786999702453613
          ]
        }
      ]
    },
    {
      "id": "L:57",
      "chain": "L",
      "resseq": 57,
      "icode": "",
      "resname": "ALA",
      "hetflag": " ",
      "sasa": 0.0,
      "atoms": [
        {
          "atom_index": 414,
          "name": "N",
          "element": "N",
          "coord": [
            0.8766999840736389,
            4.775199890136719,
            -11.242799758911133
          ]
        },
        {
          "atom_index": 415,
          "name": "CA",
          "element": "C",
          "coord": [
            0.8109999895095825,
            4.681099891662598,
            -11.333700180053711
          ]
        },
        {
          "atom_index": 416,
          "name": "C",
          "element": "C",
          "coord": [
            0.667900025844574,
            4.671999931335449,
            -11.279000282287598
          ]
        },
        {
          "atom_index": 417,
          "name": "O",
          "element": "O",
          "coord": [
            0.6434000134468079,
            4.696800231933594,
            -11.159799575805664
          ]
        },
        {
          "atom_index": 418,
          "name": "CB",
          "element": "C",
          "coord": [
            0.8790000081062317,
            4.545599937438965,
            -11.338399887084961
          ]
        }
      ]
    },
    {
      "id": "L:58",
      "chain": "L",
      "resseq": 58,
      "icode": "",
      "resname": "PRO",
      "hetflag": " ",
      "sasa": 2.043657064437866,
      "atoms": [
        {
          "atom_index": 419,
          "name": "N",
          "element": "N",
          "coord": [
            0.5738999843597412,
            4.637899875640869,
            -11.365599632263184
          ]
        },
        {
          "atom_index": 420,
          "name": "CA",
          "element": "C",
          "coord": [
            0.43459999561309814,
            4.6296000480651855,
            -11.323599815368652
          ]
        },
        {
          "atom_index": 421,
          "name": "C",
          "element": "C",
          "coord": [
            0.4081000089645386,
            4.535799980163574,
            -11.208100318908691
          ]
        },
        {
          "atom_index": 422,
          "name": "O",
          "element": "O",
          "coord": [
            0.3287000060081482,
            4.572500228881836,
            -11.116800308227539
          ]
        },
        {
          "atom_index": 423,
          "name": "CB",
          "element": "C",
          "coord": [
            0.3573000133037567,
            4.59250020980835,
            -11.450400352478027
          ]
        },
        {
          "atom_index": 424,
          "name": "CG",
          "element": "C",
          "coord": [
            0.4512999951839447,
            4.610000133514404,
            -11.56410026550293
          ]
        },
        {
          "atom_index": 425,
          "name": "CD",
          "element": "C",
          "coord": [
            0.59170001745224,
            4.606599807739258,
            -11.507100105285645
          ]
        }
      ]
    },
    {
      "id": "L:59",
      "chain": "L",
      "resseq": 59,
      "icode": "",
      "resname": "GLY",
      "hetflag": " ",
      "sasa": 0.9825748205184937,
      "atoms": [
        {
          "atom_index": 426,
          "name": "N",
          "element": "N",
          "coord": [
            0.46219998598098755,
            4.416900157928467,
            -11.201299667358398
          ]
        },
        {
          "atom_index": 427,
          "name": "CA",
          "element": "C",
          "coord": [
            0.42239999771118164,
            4.332200050354004,
            -11.08489990234375
          ]
        },
        {
          "atom_index": 428,
          "name": "C",
          "element": "C",
          "coord": [
            0.48539999127388,
            4.361400127410889,
            -10.951399803161621
          ]
        },
        {
          "atom_index": 429,
          "name": "O",
          "element": "O",
          "coord": [
            0.4426000118255615,
            4.300000190734863,
            -10.85200023651123
          ]
        }
      ]
    },
    {
      "id": "L:60",
      "chain": "L",
      "resseq": 60,
      "icode": "",
      "resname": "VAL",
      "hetflag": " ",
      "sasa": 0.0,
      "atoms": [
        {
          "atom_index": 430,
          "name": "N",
          "element": "N",
          "coord": [
            0.5825999975204468,
            4.448999881744385,
            -10.944299697875977
          ]
        },
        {
          "atom_index": 431,
          "name": "CA",
          "element": "C",
          "coord": [
            0.6579999923706055,
            4.4832000732421875,
            -10.825599670410156
          ]
        },
        {
          "atom_index": 432,
          "name": "C",
          "element": "C",
          "coord": [
            0.5845999717712402,
            4.573500156402588,
            -10.727700233459473
          ]
        },
        {
          "atom_index": 433,
          "name": "O",
          "element": "O",
          "coord": [
            0.5212000012397766,
            4.668900012969971,
            -10.769100189208984
          ]
        },
        {
          "atom_index": 434,
          "name": "CB",
          "element": "C",
          "coord": [
            0.7919999957084656,
            4.548999786376953,
            -10.87030029296875
          ]
        },
        {
          "atom_index": 435,
          "name": "CG1",
          "element": "C",
          "coord": [
            0.8840000033378601,
            4.587800025939941,
            -10.754400253295898
          ]
        },
        {
          "atom_index": 436,
          "name": "CG2",
          "element": "C",
          "coord": [
            0.8677999973297119,
            4.460599899291992,
            -10.968799591064453
          ]
        }
      ]
    },
    {
      "id": "L:61",
      "chain": "L",
      "resseq": 61,
      "icode": "",
      "resname": "PRO",
      "hetflag": " ",
      "sasa": 0.0,
      "atoms": [
        {
          "atom_index": 437,
          "name": "N",
          "element": "N",
          "coord": [
            0.6014000177383423,
            4.542099952697754,
            -10.599800109863281
          ]
        },
        {
          "atom_index": 438,
          "name": "CA",
          "element": "C",
          "coord": [
            0.5415999889373779,
            4.619999885559082,
            -10.491999626159668
          ]
        },
        {
          "atom_index": 439,
          "name": "C",
          "element": "C",
          "coord": [
            0.5778999924659729,
            4.767499923706055,
            -10.496800422668457
          ]
        },
        {
          "atom_index": 440,
          "name": "O",
          "element": "O",
          "coord": [
            0.6948000192642212,
            4.801599979400635,
            -10.52280044555664
          ]
        },
        {
          "atom_index": 441,
          "name": "CB",
          "element": "C",
          "coord": [
            0.5949000120162964,
            4.555699825286865,
            -10.364700317382812
          ]
        },
        {
          "atom_index": 442,
          "name": "CG",
          "element": "C",
          "coord": [
            0.6126999855041504,
            4.413700103759766,
            -10.409799575805664
          ]
        },
        {
          "atom_index": 443,
          "name": "CD",
          "element": "C",
          "coord": [
            0.6741999983787537,
            4.4253997802734375,
            -10.548600196838379
          ]
        }
      ]
    },
    {
      "id": "L:62",
      "chain": "L",
      "resseq": 62,
      "icode": "",
      "resname": "ALA",
      "hetflag": " ",
      "sasa": 3.3556079864501953,
      "atoms": [
        {
          "atom_index": 444,
          "name": "N",
          "element": "N",
          "coord": [
            0.48010000586509705,
            4.853300094604492,
            -10.464500427246094
          ]
        },
        {
          "atom_index": 445,
          "name": "CA",
          "element": "C",
          "coord": [
            0.5005999803543091,
            4.997900009155273,
            -10.463199615478516
          ]
        },
        {
          "atom_index": 446,
          "name": "C",
          "element": "C",
          "coord": [
            0.608299970626831,
            5.041600227355957,
            -10.36460018157959
          ]
        },
        {
          "atom_index": 447,
          "name": "O",
          "element": "O",
          "coord": [
            0.6510000228881836,
            5.156599998474121,
            -10.381600379943848
          ]
        },
        {
          "atom_index": 448,
          "name": "CB",
          "element": "C",
          "coord": [
            0.3736000061035156,
            5.075200080871582,
            -10.43239974975586
          ]
        }
      ]
    },
    {
      "id": "L:63",
      "chain": "L",
      "resseq": 63,
      "icode": "",
      "resname": "ARG",
      "hetflag": " ",
      "sasa": 0.09495562314987183,
      "atoms": [
        {
          "atom_index": 449,
          "name": "N",
          "element": "N",
          "coord": [
            0.6535999774932861,
            4.9608001708984375,
            -10.270099639892578
          ]
        },
        {
          "atom_index": 450,
          "name": "CA",
          "element": "C",
          "coord": [
            0.7581999897956848,
            4.997300148010254,
            -10.174099922180176
          ]
        },
        {
          "atom_index": 451,
          "name": "C",
          "element": "C",
          "coord": [
            0.8981999754905701,
            5.0046000480651855,
            -10.232199668884277
          ]
        },
        {
          "atom_index": 452,
          "name": "O",
          "element": "O",
          "coord": [
            0.9916999936103821,
            5.051700115203857,
            -10.16569995880127
          ]
        },
        {
          "atom_index": 453,
          "name": "CB",
          "element": "C",
          "coord": [
            0.7555000185966492,
            4.907299995422363,
            -10.05109977722168
          ]
        },
        {
          "atom_index": 454,
          "name": "CG",
          "element": "C",
          "coord": [
            0.7888000011444092,
            4.763599872589111,
            -10.081100463867188
          ]
        },
        {
          "atom_index": 455,
          "name": "CD",
          "element": "C",
          "coord": [
            0.8169999718666077,
            4.691100120544434,
            -9.95359992980957
          ]
        },
        {
          "atom_index": 456,
          "name": "NE",
          "element": "N",
          "coord": [
            0.8321999907493591,
            4.55019998550415,
            -9.984000205993652
          ]
        },
        {
          "atom_index": 457,
          "name": "CZ",
          "element": "C",
          "coord": [
            0.7423999905586243,
            4.455999851226807,
            -10.013299942016602
          ]
        },
        {
          "atom_index": 458,
          "name": "NH1",
          "element": "N",
          "coord": [
            0.612500011920929,
            4.476200103759766,
            -10.020000457763672
          ]
        },
        {
          "atom_index": 459,
          "name": "NH2",
          "element": "N",
          "coord": [
            0.7847999930381775,
            4.330900192260742,
            -10.040300369262695
          ]
        }
      ]
    },
    {
      "id": "L:64",
      "chain": "L",
      "resseq": 64,
      "icode": "",
      "resname": "PHE",
      "hetflag": " ",
      "sasa": 0.0,
      "atoms": [
        {
          "atom_index": 460,
          "name": "N",
          "element": "N",
          "coord": [
            0.9189000129699707,
            4.964099884033203,
            -10.35569953918457
          ]
        },
        {
          "atom_index": 461,
          "name": "CA",
          "element": "C",
          "coord": [
            1.0450999736785889,
            4.970799922943115,
            -10.426899909973145
          ]
        },
        {
          "atom_index": 462,
          "name": "C",
          "element": "C",
          "coord": [
            1.0520999431610107,
            5.094299793243408,
            -10.515999794006348
          ]
        },
        {
          "atom_index": 463,
          "name": "O",
          "element": "O",
          "coord": [
            0.9642000198364258,
            5.109600067138672,
            -10.603500366210938
          ]
        },
        {
          "atom_index": 464,
          "name": "CB",
          "element": "C",
          "coord": [
            1.0602999925613403,
            4.85230016708374,
            -10.523300170898438
          ]
        },
        {
          "atom_index": 465,
          "name": "CG",
          "element": "C",
          "coord": [
            1.0943000316619873,
            4.729000091552734,
            -10.445099830627441
          ]
        },
        {
          "atom_index": 466,
          "name": "CD1",
          "element": "C",
          "coord": [
            0.9915000200271606,
            4.651000022888184,
            -10.393699645996094
          ]
        },
        {
          "atom_index": 467,
          "name": "CD2",
          "element": "C",
          "coord": [
            1.2279000282287598,
            4.696899890899658,
            -10.421699523925781
          ]
        },
        {
          "atom_index": 468,
          "name": "CE1",
          "element": "C",
          "coord": [
            1.020799994468689,
            4.535099983215332,
            -10.320599555969238
          ]
        },
        {
          "atom_index": 469,
          "name": "CE2",
          "element": "C",
          "coord": [
            1.2573000192642212,
            4.584199905395508,
            -10.347399711608887
          ]
        },
        {
          "atom_index": 470,
          "name": "CZ",
          "element": "C",
          "coord": [
            1.1546000242233276,
            4.502699851989746,
            -10.297900199890137
          ]
        }
      ]
    },
    {
      "id": "L:65",
      "chain": "L",
      "resseq": 65,
      "icode": "",
      "resname": "SER",
      "hetflag": " ",
      "sasa": 0.0,
      "atoms": [
        {
          "atom_index": 471,
          "name": "N",
          "element": "N",
          "coord": [
            1.1543999910354614,
            5.174499988555908,
            -10.500200271606445
          ]
        },
        {
          "atom_index": 472,
          "name": "CA",
          "element": "C",
          "coord": [
            1.1713999509811401,
            5.292099952697754,
            -10.588500022888184
          ]
        },
        {
          "atom_index": 473,
          "name": "C",
          "element": "C",
          "coord": [
            1.3198000192642212,
            5.302000045776367,
            -10.625399589538574
          ]
        },
        {
          "atom_index": 474,
          "name": "O",
          "element": "O",
          "coord": [
            1.4036999940872192,
            5.2469000816345215,
            -10.553799629211426
          ]
        },
        {
          "atom_index": 475,
          "name": "CB",
          "element": "C",
          "coord": [
            1.1145999431610107,
            5.417300224304199,
            -10.52970027923584
          ]
        },
        {
          "atom_index": 476,
          "name": "OG",
          "element": "O",
          "coord": [
            1.184000015258789,
            5.466899871826172,
            -10.418600082397461
          ]
        }
      ]
    },
    {
      "id": "L:66",
      "chain": "L",
      "resseq": 66,
      "icode": "",
      "resname": "GLY",
      "hetflag": " ",
      "sasa": 0.0,
      "atoms": [
        {
          "atom_index": 477,
          "name": "N",
          "element": "N",
          "coord": [
            1.3488999605178833,
            5.367199897766113,
            -10.737299919128418
          ]
        },
        {
          "atom_index": 478,
          "name": "CA",
          "element": "C",
          "coord": [
            1.4874000549316406,
            5.383900165557861,
            -10.783100128173828
          ]
        },
        {
          "atom_index": 479,
          "name": "C",
          "element": "C",
          "coord": [
            1.5117000341415405,
            5.531799793243408,
            -10.8100004196167
          ]
        },
        {
          "atom_index": 480,
          "name": "O",
          "element": "O",
          "coord": [
            1.4176000356674194,
            5.601900100708008,
            -10.846699714660645
          ]
        }
      ]
    },
    {
      "id": "L:67",
      "chain": "L",
      "resseq": 67,
      "icode": "",
      "resname": "SER",
      "hetflag": " ",
      "sasa": 0.2581236958503723,
      "atoms": [
        {
          "atom_index": 481,
          "name": "N",
          "element": "N",
          "coord": [
            1.6334999799728394,
            5.578700065612793,
            -10.792699813842773
          ]
        },
        {
          "atom_index": 482,
          "name": "CA",
          "element": "C",
          "coord": [
            1.6654000282287598,
            5.718800067901611,
            -10.81719970703125
          ]
        },
        {
          "atom_index": 483,
          "name": "C",
          "element": "C",
          "coord": [
            1.8151999711990356,
            5.7347002029418945,
            -10.839599609375
          ]
        },
        {
          "atom_index": 484,
          "name": "O",
          "element": "O",
          "coord": [
            1.8896000385284424,
            5.637499809265137,
            -10.827799797058105
          ]
        },
        {
          "atom_index": 485,
          "name": "CB",
          "element": "C",
          "coord": [
            1.6309000253677368,
            5.808199882507324,
            -10.697500228881836
          ]
        },
        {
          "atom_index": 486,
          "name": "OG",
          "element": "O",
          "coord": [
            1.7091000080108643,
            5.772900104522705,
            -10.583600044250488
          ]
        }
      ]
    },
    {
      "id": "L:68",
      "chain": "L",
      "resseq": 68,
      "icode": "",
      "resname": "LEU",
      "hetflag": " ",
      "sasa": 1.105751872062683,
      "atoms": [
        {
          "atom_index": 487,
          "name": "N",
          "element": "N",
          "coord": [
            1.847599983215332,
            5.858500003814697,
            -10.870599746704102
          ]
        },
        {
          "atom_index": 488,
          "name": "CA",
          "element": "C",
          "coord": [
            1.9888999462127686,
            5.89709997177124,
            -10.889100074768066
          ]
        },
        {
          "atom_index": 489,
          "name": "C",
          "element": "C",
          "coord": [
            2.016400098800659,
            5.980500221252441,
            -10.762900352478027
          ]
        },
        {
          "atom_index": 490,
          "name": "O",
          "element": "O",
          "coord": [
            1.9470000267028809,
            6.081099987030029,
            -10.7431001663208
          ]
        },
        {
          "atom_index": 491,
          "name": "CB",
          "element": "C",
          "coord": [
            2.007999897003174,
            5.970799922943115,
            -11.018500328063965
          ]
        },
        {
          "atom_index": 492,
          "name": "CG",
          "element": "C",
          "coord": [
            2.09089994430542,
            5.914100170135498,
            -11.131500244140625
          ]
        },
        {
          "atom_index": 493,
          "name": "CD1",
          "element": "C",
          "coord": [
            2.077199935913086,
            5.765100002288818,
            -11.153900146484375
          ]
        },
        {
          "atom_index": 494,
          "name": "CD2",
          "element": "C",
          "coord": [
            2.0492000579833984,
            5.999100208282471,
            -11.253299713134766
          ]
        }
      ]
    },
    {
      "id": "L:69",
      "chain": "L",
      "resseq": 69,
      "icode": "",
      "resname": "ILE",
      "hetflag": " ",
      "sasa": 2.097254991531372,
      "atoms": [
        {
          "atom_index": 495,
          "name": "N",
          "element": "N",
          "coord": [
            2.10479998588562,
            5.9334001541137695,
            -10.680899620056152
          ]
        },
        {
          "atom_index": 496,
          "name": "CA",
          "element": "C",
          "coord": [
            2.1396000385284424,
            6.0040998458862305,
            -10.55720043182373
          ]
        },
        {
          "atom_index": 497,
          "name": "C",
          "element": "C",
          "coord": [
            2.2822000980377197,
            6.053599834442139,
            -10.586400032043457
          ]
        },
        {
          "atom_index": 498,
          "name": "O",
          "element": "O",
          "coord": [
            2.3770999908447266,
            5.974100112915039,
            -10.576399803161621
          ]
        },
        {
          "atom_index": 499,
          "name": "CB",
          "element": "C",
          "coord": [
            2.137500047683716,
            5.9191999435424805,
            -10.427900314331055
          ]
        },
        {
          "atom_index": 500,
          "name": "CG1",
          "element": "C",
          "coord": [
            1.9982999563217163,
            5.861999988555908,
            -10.395600318908691
          ]
        },
        {
          "atom_index": 501,
          "name": "CG2",
          "element": "C",
          "coord": [
            2.1867001056671143,
            6.0106000900268555,
            -10.310500144958496
          ]
        },
        {
          "atom_index": 502,
          "name": "CD1",
          "element": "C",
          "coord": [
            1.9954999685287476,
            5.775000095367432,
            -10.266300201416016
          ]
        }
      ]
    },
    {
      "id": "L:70",
      "chain": "L",
      "resseq": 70,
      "icode": "",
      "resname": "GLY",
      "hetflag": " ",
      "sasa": 3.0276784896850586,
      "atoms": [
        {
          "atom_index": 503,
          "name": "N",
          "element": "N",
          "coord": [
            2.288599967956543,
            6.179900169372559,
            -10.623600006103516
          ]
        },
        {
          "atom_index": 504,
          "name": "CA",
          "element": "C",
          "coord": [
            2.420300006866455,
            6.235000133514404,
            -10.65839958190918
          ]
        },
        {
          "atom_index": 505,
          "name": "C",
          "element": "C",
          "coord": [
            2.4702999591827393,
            6.16379976272583,
            -10.784600257873535
          ]
        },
        {
          "atom_index": 506,
          "name": "O",
          "element": "O",
          "coord": [
            2.406899929046631,
            6.1605000495910645,
            -10.89050006866455
          ]
        }
      ]
    },
    {
      "id": "L:71",
      "chain": "L",
      "resseq": 71,
      "icode": "",
      "resname": "ASP",
      "hetflag": " ",
      "sasa": 2.1499152183532715,
      "atoms": [
        {
          "atom_index": 507,
          "name": "N",
          "element": "N",
          "coord": [
            2.5862998962402344,
            6.104899883270264,
            -10.773799896240234
          ]
        },
        {
          "atom_index": 508,
          "name": "CA",
          "element": "C",
          "coord": [
            2.6642000675201416,
            6.036399841308594,
            -10.87559986114502
          ]
        },
        {
          "atom_index": 509,
          "name": "C",
          "element": "C",
          "coord": [
            2.641700029373169,
            5.887199878692627,
            -10.893099784851074
          ]
        },
        {
          "atom_index": 510,
          "name": "O",
          "element": "O",
          "coord": [
            2.7137999534606934,
            5.822999954223633,
            -10.972000122070312
          ]
        },
        {
          "atom_index": 511,
          "name": "CB",
          "element": "C",
          "coord": [
            2.810800075531006,
            6.066500186920166,
            -10.834400177001953
          ]
        },
        {
          "atom_index": 512,
          "name": "CG",
          "element": "C",
          "coord": [
            2.8477001190185547,
            6.019199848175049,
            -10.6943998336792
          ]
        },
        {
          "atom_index": 513,
          "name": "OD1",
          "element": "O",
          "coord": [
            2.7606000900268555,
            6.015600204467773,
            -10.600500106811523
          ]
        },
        {
          "atom_index": 514,
          "name": "OD2",
          "element": "O",
          "coord": [
            2.9674999713897705,
            5.984000205993652,
            -10.670999526977539
          ]
        }
      ]
    },
    {
      "id": "L:72",
      "chain": "L",
      "resseq": 72,
      "icode": "",
      "resname": "LYS",
      "hetflag": " ",
      "sasa": 1.899112343788147,
      "atoms": [
        {
          "atom_index": 515,
          "name": "N",
          "element": "N",
          "coord": [
            2.5481998920440674,
            5.836999893188477,
            -10.815999984741211
          ]
        },
        {
          "atom_index": 516,
          "name": "CA",
          "element": "C",
          "coord": [
            2.5139000415802,
            5.695700168609619,
            -10.81190013885498
          ]
        },
        {
          "atom_index": 517,
          "name": "C",
          "element": "C",
          "coord": [
            2.3664000034332275,
            5.666999816894531,
            -10.831700325012207
          ]
        },
        {
          "atom_index": 518,
          "name": "O",
          "element": "O",
          "coord": [
            2.2848000526428223,
            5.754499912261963,
            -10.803299903869629
          ]
        },
        {
          "atom_index": 519,
          "name": "CB",
          "element": "C",
          "coord": [
            2.5364999771118164,
            5.645500183105469,
            -10.668700218200684
          ]
        },
        {
          "atom_index": 520,
          "name": "CG",
          "element": "C",
          "coord": [
            2.6730000972747803,
            5.648900032043457,
            -10.605199813842773
          ]
        },
        {
          "atom_index": 521,
          "name": "CD",
          "element": "C",
          "coord": [
            2.652899980545044,
            5.675300121307373,
            -10.455699920654297
          ]
        },
        {
          "atom_index": 522,
          "name": "CE",
          "element": "C",
          "coord": [
            2.7702999114990234,
            5.750500202178955,
            -10.394399642944336
          ]
        },
        {
          "atom_index": 523,
          "name": "NZ",
          "element": "N",
          "coord": [
            2.803499937057495,
            5.683000087738037,
            -10.265000343322754
          ]
        }
      ]
    },
    {
      "id": "L:73",
      "chain": "L",
      "resseq": 73,
      "icode": "",
      "resname": "ALA",
      "hetflag": " ",
      "sasa": 0.0,
      "atoms": [
        {
          "atom_index": 524,
          "name": "N",
          "element": "N",
          "coord": [
            2.3387999534606934,
            5.543700218200684,
            -10.869500160217285
          ]
        },
        {
          "atom_index": 525,
          "name": "CA",
          "element": "C",
          "coord": [
            2.199199914932251,
            5.495500087738037,
            -10.884499549865723
          ]
        },
        {
          "atom_index": 526,
          "name": "C",
          "element": "C",
          "coord": [
            2.1695001125335693,
            5.437300205230713,
            -10.744400024414062
          ]
        },
        {
          "atom_index": 527,
          "name": "O",
          "element": "O",
          "coord": [
            2.2636001110076904,
            5.38640022277832,
            -10.67959976196289
          ]
        },
        {
          "atom_index": 528,
          "name": "CB",
          "element": "C",
          "coord": [
            2.1802000999450684,
            5.390900135040283,
            -10.993599891662598
          ]
        }
      ]
    },
    {
      "id": "L:74",
      "chain": "L",
      "resseq": 74,
      "icode": "",
      "resname": "ALA",
      "hetflag": " ",
      "sasa": 0.0,
      "atoms": [
        {
          "atom_index": 529,
          "name": "N",
          "element": "N",
          "coord": [
            2.0464999675750732,
            5.445799827575684,
            -10.700400352478027
          ]
        },
        {
          "atom_index": 530,
          "name": "CA",
          "element": "C",
          "coord": [
            1.9943000078201294,
            5.398799896240234,
            -10.575499534606934
          ]
        },
        {
          "atom_index": 531,
          "name": "C",
          "element": "C",
          "coord": [
            1.8600000143051147,
            5.325300216674805,
            -10.590499877929688
          ]
        },
        {
          "atom_index": 532,
          "name": "O",
          "element": "O",
          "coord": [
            1.773900032043457,
            5.360899925231934,
            -10.671500205993652
          ]
        },
        {
          "atom_index": 533,
          "name": "CB",
          "element": "C",
          "coord": [
            1.96589994430542,
            5.521299839019775,
            -10.487199783325195
          ]
        }
      ]
    },
    {
      "id": "L:75",
      "chain": "L",
      "resseq": 75,
      "icode": "",
      "resname": "LEU",
      "hetflag": " ",
      "sasa": 0.0,
      "atoms": [
        {
          "atom_index": 534,
          "name": "N",
          "element": "N",
          "coord": [
            1.8411999940872192,
            5.222899913787842,
            -10.50979995727539
          ]
        },
        {
          "atom_index": 535,
          "name": "CA",
          "element": "C",
          "coord": [
            1.722499966621399,
            5.141300201416016,
            -10.494999885559082
          ]
        },
        {
          "atom_index": 536,
          "name": "C",
          "element": "C",
          "coord": [
            1.6794999837875366,
            5.1682000160217285,
            -10.350199699401855
          ]
        },
        {
          "atom_index": 537,
          "name": "O",
          "element": "O",
          "coord": [
            1.7589000463485718,
            5.138199806213379,
            -10.258500099182129
          ]
        },
        {
          "atom_index": 538,
          "name": "CB",
          "element": "C",
          "coord": [
            1.7503999471664429,
            4.992599964141846,
            -10.5177001953125
          ]
        },
        {
          "atom_index": 539,
          "name": "CG",
          "element": "C",
          "coord": [
            1.639799952507019,
            4.89169979095459,
            -10.48840045928955
          ]
        },
        {
          "atom_index": 540,
          "name": "CD1",
          "element": "C",
          "coord": [
            1.5148999691009521,
            4.926599979400635,
            -10.567700386047363
          ]
        },
        {
          "atom_index": 541,
          "name": "CD2",
          "element": "C",
          "coord": [
            1.684000015258789,
            4.752200126647949,
            -10.533100128173828
          ]
        }
      ]
    },
    {
      "id": "L:76",
      "chain": "L",
      "resseq": 76,
      "icode": "",
      "resname": "THR",
      "hetflag": " ",
      "sasa": 0.0,
      "atoms": [
        {
          "atom_index": 542,
          "name": "N",
          "element": "N",
          "coord": [
            1.5636999607086182,
            5.222899913787842,
            -10.324999809265137
          ]
        },
        {
          "atom_index": 543,
          "name": "CA",
          "element": "C",
          "coord": [
            1.51419997215271,
            5.248300075531006,
            -10.190199851989746
          ]
        },
        {
          "atom_index": 544,
          "name": "C",
          "element": "C",
          "coord": [
            1.3926000595092773,
            5.159900188446045,
            -10.165499687194824
          ]
        },
        {
          "atom_index": 545,
          "name": "O",
          "element": "O",
          "coord": [
            1.3030999898910522,
            5.151400089263916,
            -10.24940013885498
          ]
        },
        {
          "atom_index": 546,
          "name": "CB",
          "element": "C",
          "coord": [
            1.468400001525879,
            5.3983001708984375,
            -10.16819953918457
          ]
        },
        {
          "atom_index": 547,
          "name": "OG1",
          "element": "O",
          "coord": [
            1.5814000368118286,
            5.48199987411499,
            -10.201899528503418
          ]
        },
        {
          "atom_index": 548,
          "name": "CG2",
          "element": "C",
          "coord": [
            1.423799991607666,
            5.42080020904541,
            -10.02299976348877
          ]
        }
      ]
    },
    {
      "id": "L:77",
      "chain": "L",
      "resseq": 77,
      "icode": "",
      "resname": "ILE",
      "hetflag": " ",
      "sasa": 0.0,
      "atoms": [
        {
          "atom_index": 549,
          "name": "N",
          "element": "N",
          "coord": [
            1.389299988746643,
            5.093800067901611,
            -10.052800178527832
          ]
        },
        {
          "atom_index": 550,
          "name": "CA",
          "element": "C",
          "coord": [
            1.2786999940872192,
            5.008299827575684,
            -10.008399963378906
          ]
        },
        {
          "atom_index": 551,
          "name": "C",
          "element": "C",
          "coord": [
            1.219499945640564,
            5.085899829864502,
            -9.888099670410156
          ]
        },
        {
          "atom_index": 552,
          "name": "O",
          "element": "O",
          "coord": [
            1.2862000465393066,
            5.099899768829346,
            -9.783900260925293
          ]
        },
        {
          "atom_index": 553,
          "name": "CB",
          "element": "C",
          "coord": [
            1.3187999725341797,
            4.861800193786621,
            -9.970600128173828
          ]
        },
        {
          "atom_index": 554,
          "name": "CG1",
          "element": "C",
          "coord": [
            1.4186999797821045,
            4.803100109100342,
            -10.070699691772461
          ]
        },
        {
          "atom_index": 555,
          "name": "CG2",
          "element": "C",
          "coord": [
            1.1899000406265259,
            4.774600028991699,
            -9.962200164794922
          ]
        },
        {
          "atom_index": 556,
          "name": "CD1",
          "element": "C",
          "coord": [
            1.4682999849319458,
            4.659900188446045,
            -10.043299674987793
          ]
        }
      ]
    },
    {
      "id": "L:78",
      "chain": "L",
      "resseq": 78,
      "icode": "",
      "resname": "THR",
      "hetflag": " ",
      "sasa": 2.710298776626587,
      "atoms": [
        {
          "atom_index": 557,
          "name": "N",
          "element": "N",
          "coord": [
            1.0994000434875488,
            5.1346001625061035,
            -9.904800415039062
          ]
        },
        {
          "atom_index": 558,
          "name": "CA",
          "element": "C",
          "coord": [
            1.0342999696731567,
            5.212100028991699,
            -9.800100326538086
          ]
        },
        {
          "atom_index": 559,
          "name": "C",
          "element": "C",
          "coord": [
            0.942300021648407,
            5.122300148010254,
            -9.722100257873535
          ]
        },
        {
          "atom_index": 560,
          "name": "O",
          "element": "O",
          "coord": [
            0.8339999914169312,
            5.095099925994873,
            -9.775400161743164
          ]
        },
        {
          "atom_index": 561,
          "name": "CB",
          "element": "C",
          "coord": [
            0.9607999920845032,
            5.331500053405762,
            -9.869600296020508
          ]
        },
        {
          "atom_index": 562,
          "name": "OG1",
          "element": "O",
          "coord": [
            1.062999963760376,
            5.401100158691406,
            -9.948100090026855
          ]
        },
        {
          "atom_index": 563,
          "name": "CG2",
          "element": "C",
          "coord": [
            0.9021999835968018,
            5.4319000244140625,
            -9.770400047302246
          ]
        }
      ]
    },
    {
      "id": "L:79",
      "chain": "L",
      "resseq": 79,
      "icode": "",
      "resname": "GLY",
      "hetflag": " ",
      "sasa": 0.0,
      "atoms": [
        {
          "atom_index": 564,
          "name": "N",
          "element": "N",
          "coord": [
            0.9796000123023987,
            5.077199935913086,
            -9.603500366210938
          ]
        },
        {
          "atom_index": 565,
          "name": "CA",
          "element": "C",
          "coord": [
            0.8930000066757202,
            4.986599922180176,
            -9.52649974822998
          ]
        },
        {
          "atom_index": 566,
          "name": "C",
          "element": "C",
          "coord": [
            0.9157999753952026,
            4.842199802398682,
            -9.576499938964844
          ]
        },
        {
          "atom_index": 567,
          "name": "O",
          "element": "O",
          "coord": [
            0.82669997215271,
            4.7743000984191895,
            -9.629500389099121
          ]
        }
      ]
    },
    {
      "id": "L:80",
      "chain": "L",
      "resseq": 80,
      "icode": "",
      "resname": "ALA",
      "hetflag": " ",
      "sasa": 0.0,
      "atoms": [
        {
          "atom_index": 568,
          "name": "N",
          "element": "N",
          "coord": [
            1.0391000509262085,
            4.801599979400635,
            -9.553600311279297
          ]
        },
        {
          "atom_index": 569,
          "name": "CA",
          "element": "C",
          "coord": [
            1.0961999893188477,
            4.672399997711182,
            -9.58590030670166
          ]
        },
        {
          "atom_index": 570,
          "name": "C",
          "element": "C",
          "coord": [
            1.017199993133545,
            4.5625,
            -9.516200065612793
          ]
        },
        {
          "atom_index": 571,
          "name": "O",
          "element": "O",
          "coord": [
            0.9768999814987183,
            4.583099842071533,
            -9.399800300598145
          ]
        },
        {
          "atom_index": 572,
          "name": "CB",
          "element": "C",
          "coord": [
            1.2418999671936035,
            4.671999931335449,
            -9.541799545288086
          ]
        }
      ]
    },
    {
      "id": "L:81",
      "chain": "L",
      "resseq": 81,
      "icode": "",
      "resname": "GLN",
      "hetflag": " ",
      "sasa": 2.241917848587036,
      "atoms": [
        {
          "atom_index": 573,
          "name": "N",
          "element": "N",
          "coord": [
            0.9973999857902527,
            4.452300071716309,
            -9.586299896240234
          ]
        },
        {
          "atom_index": 574,
          "name": "CA",
          "element": "C",
          "coord": [
            0.9259999990463257,
            4.331999778747559,
            -9.543499946594238
          ]
        },
        {
          "atom_index": 575,
          "name": "C",
          "element": "C",
          "coord": [
            1.0210000276565552,
            4.214399814605713,
            -9.534099578857422
          ]
        },
        {
          "atom_index": 576,
          "name": "O",
          "element": "O",
          "coord": [
            1.1275999546051025,
            4.211699962615967,
            -9.599200248718262
          ]
        },
        {
          "atom_index": 577,
          "name": "CB",
          "element": "C",
          "coord": [
            0.8093000054359436,
            4.299499988555908,
            -9.636899948120117
          ]
        },
        {
          "atom_index": 578,
          "name": "CG",
          "element": "C",
          "coord": [
            0.7001000046730042,
            4.404099941253662,
            -9.639800071716309
          ]
        },
        {
          "atom_index": 579,
          "name": "CD",
          "element": "C",
          "coord": [
            0.6496999859809875,
            4.446800231933594,
            -9.50510025024414
          ]
        },
        {
          "atom_index": 580,
          "name": "OE1",
          "element": "O",
          "coord": [
            0.6208999752998352,
            4.36329984664917,
            -9.417900085449219
          ]
        },
        {
          "atom_index": 581,
          "name": "NE2",
          "element": "N",
          "coord": [
            0.6413000226020813,
            4.578999996185303,
            -9.482600212097168
          ]
        }
      ]
    },
    {
      "id": "L:82",
      "chain": "L",
      "resseq": 82,
      "icode": "",
      "resname": "THR",
      "hetflag": " ",
      "sasa": 0.0,
      "atoms": [
        {
          "atom_index": 582,
          "name": "N",
          "element": "N",
          "coord": [
            0.9916999936103821,
            4.109499931335449,
            -9.46090030670166
          ]
        },
        {
          "atom_index": 583,
          "name": "CA",
          "element": "C",
          "coord": [
            1.0815999507904053,
            3.9939000606536865,
            -9.445199966430664
          ]
        },
        {
          "atom_index": 584,
          "name": "C",
          "element": "C",
          "coord": [
            1.1167000532150269,
            3.9251999855041504,
            -9.576700210571289
          ]
        },
        {
          "atom_index": 585,
          "name": "O",
          "element": "O",
          "coord": [
            1.2249000072479248,
            3.865999937057495,
            -9.588399887084961
          ]
        },
        {
          "atom_index": 586,
          "name": "CB",
          "element": "C",
          "coord": [
            1.027999997138977,
            3.8879001140594482,
            -9.339799880981445
          ]
        },
        {
          "atom_index": 587,
          "name": "OG1",
          "element": "O",
          "coord": [
            0.8932999968528748,
            3.8545000553131104,
            -9.38539981842041
          ]
        },
        {
          "atom_index": 588,
          "name": "CG2",
          "element": "C",
          "coord": [
            1.02839994430542,
            3.939500093460083,
            -9.195199966430664
          ]
        }
      ]
    },
    {
      "id": "L:83",
      "chain": "L",
      "resseq": 83,
      "icode": "",
      "resname": "GLU",
      "hetflag": " ",
      "sasa": 0.945895791053772,
      "atoms": [
        {
          "atom_index": 589,
          "name": "N",
          "element": "N",
          "coord": [
            1.028499960899353,
            3.9346001148223877,
            -9.673700332641602
          ]
        },
        {
          "atom_index": 590,
          "name": "CA",
          "element": "C",
          "coord": [
            1.0434999465942383,
            3.8731000423431396,
            -9.805299758911133
          ]
        },
        {
          "atom_index": 591,
          "name": "C",
          "element": "C",
          "coord": [
            1.1311999559402466,
            3.954900026321411,
            -9.897500038146973
          ]
        },
        {
          "atom_index": 592,
          "name": "O",
          "element": "O",
          "coord": [
            1.1543999910354614,
            3.912100076675415,
            -10.010700225830078
          ]
        },
        {
          "atom_index": 593,
          "name": "CB",
          "element": "C",
          "coord": [
            0.909600019454956,
            3.8452999591827393,
            -9.873100280761719
          ]
        },
        {
          "atom_index": 594,
          "name": "CG",
          "element": "C",
          "coord": [
            0.8133000135421753,
            3.9570999145507812,
            -9.898500442504883
          ]
        },
        {
          "atom_index": 595,
          "name": "CD",
          "element": "C",
          "coord": [
            0.7164000272750854,
            4.014699935913086,
            -9.800999641418457
          ]
        },
        {
          "atom_index": 596,
          "name": "OE1",
          "element": "O",
          "coord": [
            0.7282999753952026,
            3.9818999767303467,
            -9.681500434875488
          ]
        },
        {
          "atom_index": 597,
          "name": "OE2",
          "element": "O",
          "coord": [
            0.6266999840736389,
            4.091000080108643,
            -9.838299751281738
          ]
        }
      ]
    },
    {
      "id": "L:84",
      "chain": "L",
      "resseq": 84,
      "icode": "",
      "resname": "ASP",
      "hetflag": " ",
      "sasa": 0.0,
      "atoms": [
        {
          "atom_index": 598,
          "name": "N",
          "element": "N",
          "coord": [
            1.180299997329712,
            4.067699909210205,
            -9.851200103759766
          ]
        },
        {
          "atom_index": 599,
          "name": "CA",
          "element": "C",
          "coord": [
            1.2700999975204468,
            4.15310001373291,
            -9.930399894714355
          ]
        },
        {
          "atom_index": 600,
          "name": "C",
          "element": "C",
          "coord": [
            1.4140000343322754,
            4.103499889373779,
            -9.914799690246582
          ]
        },
        {
          "atom_index": 601,
          "name": "O",
          "element": "O",
          "coord": [
            1.502500057220459,
            4.147900104522705,
            -9.988200187683105
          ]
        },
        {
          "atom_index": 602,
          "name": "CB",
          "element": "C",
          "coord": [
            1.2518999576568604,
            4.2993998527526855,
            -9.893500328063965
          ]
        },
        {
          "atom_index": 603,
          "name": "CG",
          "element": "C",
          "coord": [
            1.1159000396728516,
            4.340099811553955,
            -9.944100379943848
          ]
        },
        {
          "atom_index": 604,
          "name": "OD1",
          "element": "O",
          "coord": [
            1.061400055885315,
            4.275899887084961,
            -10.033599853515625
          ]
        },
        {
          "atom_index": 605,
          "name": "OD2",
          "element": "O",
          "coord": [
            1.06850004196167,
            4.436999797821045,
            -9.887299537658691
          ]
        }
      ]
    },
    {
      "id": "L:85",
      "chain": "L",
      "resseq": 85,
      "icode": "",
      "resname": "GLU",
      "hetflag": " ",
      "sasa": 0.0,
      "atoms": [
        {
          "atom_index": 606,
          "name": "N",
          "element": "N",
          "coord": [
            1.4318000078201294,
            4.014999866485596,
            -9.820099830627441
          ]
        },
        {
          "atom_index": 607,
          "name": "CA",
          "element": "C",
          "coord": [
            1.5600999593734741,
            3.9493000507354736,
            -9.791500091552734
          ]
        },
        {
          "atom_index": 608,
          "name": "C",
          "element": "C",
          "coord": [
            1.5978000164031982,
            3.875200033187866,
            -9.920100212097168
          ]
        },
        {
          "atom_index": 609,
          "name": "O",
          "element": "O",
          "coord": [
            1.534999966621399,
            3.7776999473571777,
            -9.962900161743164
          ]
        },
        {
          "atom_index": 610,
          "name": "CB",
          "element": "C",
          "coord": [
            1.5394999980926514,
            3.8526999950408936,
            -9.675000190734863
          ]
        },
        {
          "atom_index": 611,
          "name": "CG",
          "element": "C",
          "coord": [
            1.6704000234603882,
            3.7809998989105225,
            -9.63949966430664
          ]
        },
        {
          "atom_index": 612,
          "name": "CD",
          "element": "C",
          "coord": [
            1.6856000423431396,
            3.7460999488830566,
            -9.49530029296875
          ]
        },
        {
          "atom_index": 613,
          "name": "OE1",
          "element": "O",
          "coord": [
            1.7142000198364258,
            3.8250999450683594,
            -9.407500267028809
          ]
        },
        {
          "atom_index": 614,
          "name": "OE2",
          "element": "O",
          "coord": [
            1.6641000509262085,
            3.6243999004364014,
            -9.480899810791016
          ]
        }
      ]
    },
    {
      "id": "L:86",
      "chain": "L",
      "resseq": 86,
      "icode": "",
      "resname": "ALA",
      "hetflag": " ",
      "sasa": 0.0,
      "atoms": [
        {
          "atom_index": 615,
          "name": "N",
          "element": "N",
          "coord": [
            1.7001999616622925,
            3.9235999584198,
            -9.989299774169922
          ]
        },
        {
          "atom_index": 616,
          "name": "CA",
          "element": "C",
          "coord": [
            1.7470999956130981,
            3.8671000003814697,
            -10.117199897766113
          ]
        },
        {
          "atom_index": 617,
          "name": "C",
          "element": "C",
          "coord": [
            1.881600022315979,
            3.9316999912261963,
            -10.151399612426758
          ]
        },
        {
          "atom_index": 618,
          "name": "O",
          "element": "O",
          "coord": [
            1.93149995803833,
            4.009099960327148,
            -10.06879997253418
          ]
        },
        {
          "atom_index": 619,
          "name": "CB",
          "element": "C",
          "coord": [
            1.6432000398635864,
            3.8998000621795654,
            -10.224699974060059
          ]
        }
      ]
    },
    {
      "id": "L:87",
      "chain": "L",
      "resseq": 87,
      "icode": "",
      "resname": "ILE",
      "hetflag": " ",
      "sasa": 0.0,
      "atoms": [
        {
          "atom_index": 620,
          "name": "N",
          "element": "N",
          "coord": [
            1.9329999685287476,
            3.90120005607605,
            -10.268400192260742
          ]
        },
        {
          "atom_index": 621,
          "name": "CA",
          "element": "C",
          "coord": [
            2.0566000938415527,
            3.9607999324798584,
            -10.319899559020996
          ]
        },
        {
          "atom_index": 622,
          "name": "C",
          "element": "C",
          "coord": [
            2.005500078201294,
            4.057499885559082,
            -10.427599906921387
          ]
        },
        {
          "atom_index": 623,
          "name": "O",
          "element": "O",
          "coord": [
            1.9169000387191772,
            4.011199951171875,
            -10.50100040435791
          ]
        },
        {
          "atom_index": 624,
          "name": "CB",
          "element": "C",
          "coord": [
            2.164400100708008,
            3.862499952316284,
            -10.375399589538574
          ]
        },
        {
          "atom_index": 625,
          "name": "CG1",
          "element": "C",
          "coord": [
            2.2100000381469727,
            3.771699905395508,
            -10.258299827575684
          ]
        },
        {
          "atom_index": 626,
          "name": "CG2",
          "element": "C",
          "coord": [
            2.2822000980377197,
            3.942500114440918,
            -10.437999725341797
          ]
        },
        {
          "atom_index": 627,
          "name": "CD1",
          "element": "C",
          "coord": [
            2.231600046157837,
            3.6224000453948975,
            -10.294699668884277
          ]
        }
      ]
    },
    {
      "id": "L:88",
      "chain": "L",
      "resseq": 88,
      "icode": "",
      "resname": "TYR",
      "hetflag": " ",
      "sasa": 0.0,
      "atoms": [
        {
          "atom_index": 628,
          "name": "N",
          "element": "N",
          "coord": [
            2.0525999069213867,
            4.179100036621094,
            -10.431400299072266
          ]
        },
        {
          "atom_index": 629,
          "name": "CA",
          "element": "C",
          "coord": [
            2.0065999031066895,
            4.276700019836426,
            -10.529600143432617
          ]
        },
        {
          "atom_index": 630,
          "name": "C",
          "element": "C",
          "coord": [
            2.125200033187866,
            4.307300090789795,
            -10.618900299072266
          ]
        },
        {
          "atom_index": 631,
          "name": "O",
          "element": "O",
          "coord": [
            2.229099988937378,
            4.341700077056885,
            -10.559800148010254
          ]
        },
        {
          "atom_index": 632,
          "name": "CB",
          "element": "C",
          "coord": [
            1.9469000101089478,
            4.405900001525879,
            -10.464099884033203
          ]
        },
        {
          "atom_index": 633,
          "name": "CG",
          "element": "C",
          "coord": [
            1.8205000162124634,
            4.371200084686279,
            -10.38539981842041
          ]
        },
        {
          "atom_index": 634,
          "name": "CD1",
          "element": "C",
          "coord": [
            1.82260000705719,
            4.3292999267578125,
            -10.2524995803833
          ]
        },
        {
          "atom_index": 635,
          "name": "CD2",
          "element": "C",
          "coord": [
            1.6974999904632568,
            4.378300189971924,
            -10.44890022277832
          ]
        },
        {
          "atom_index": 636,
          "name": "CE1",
          "element": "C",
          "coord": [
            1.7066999673843384,
            4.291500091552734,
            -10.185700416564941
          ]
        },
        {
          "atom_index": 637,
          "name": "CE2",
          "element": "C",
          "coord": [
            1.5810999870300293,
            4.342400074005127,
            -10.384699821472168
          ]
        },
        {
          "atom_index": 638,
          "name": "CZ",
          "element": "C",
          "coord": [
            1.5844999551773071,
            4.298699855804443,
            -10.253700256347656
          ]
        },
        {
          "atom_index": 639,
          "name": "OH",
          "element": "O",
          "coord": [
            1.465399980545044,
            4.263800144195557,
            -10.197500228881836
          ]
        }
      ]
    },
    {
      "id": "L:89",
      "chain": "L",
      "resseq": 89,
      "icode": "",
      "resname": "PHE",
      "hetflag": " ",
      "sasa": 0.0,
      "atoms": [
        {
          "atom_index": 640,
          "name": "N",
          "element": "N",
          "coord": [
            2.1087000370025635,
            4.294899940490723,
            -10.748700141906738
          ]
        },
        {
          "atom_index": 641,
          "name": "CA",
          "element": "C",
          "coord": [
            2.2121999263763428,
            4.322700023651123,
            -10.847800254821777
          ]
        },
        {
          "atom_index": 642,
          "name": "C",
          "element": "C",
          "coord": [
            2.172100067138672,
            4.452499866485596,
            -10.921299934387207
          ]
        },
        {
          "atom_index": 643,
          "name": "O",
          "element": "O",
          "coord": [
            2.0578999519348145,
            4.479100227355957,
            -10.952099800109863
          ]
        },
        {
          "atom_index": 644,
          "name": "CB",
          "element": "C",
          "coord": [
            2.243299961090088,
            4.215099811553955,
            -10.95460033416748
          ]
        },
        {
          "atom_index": 645,
          "name": "CG",
          "element": "C",
          "coord": [
            2.301500082015991,
            4.089600086212158,
            -10.897600173950195
          ]
        },
        {
          "atom_index": 646,
          "name": "CD1",
          "element": "C",
          "coord": [
            2.2211999893188477,
            3.9863998889923096,
            -10.850099563598633
          ]
        },
        {
          "atom_index": 647,
          "name": "CD2",
          "element": "C",
          "coord": [
            2.4402999877929688,
            4.078800201416016,
            -10.883000373840332
          ]
        },
        {
          "atom_index": 648,
          "name": "CE1",
          "element": "C",
          "coord": [
            2.280100107192993,
            3.8722000122070312,
            -10.79419994354248
          ]
        },
        {
          "atom_index": 649,
          "name": "CE2",
          "element": "C",
          "coord": [
            2.499500036239624,
            3.966200113296509,
            -10.828499794006348
          ]
        },
        {
          "atom_index": 650,
          "name": "CZ",
          "element": "C",
          "coord": [
            2.420300006866455,
            3.8622000217437744,
            -10.785799980163574
          ]
        }
      ]
    },
    {
      "id": "L:90",
      "chain": "L",
      "resseq": 90,
      "icode": "",
      "resname": "CYS",
      "hetflag": " ",
      "sasa": 0.0,
      "atoms": [
        {
          "atom_index": 651,
          "name": "N",
          "element": "N",
          "coord": [
            2.2739999294281006,
            4.528800010681152,
            -10.949600219726562
          ]
        },
        {
          "atom_index": 652,
          "name": "CA",
          "element": "C",
          "coord": [
            2.267699956893921,
            4.654799938201904,
            -11.024100303649902
          ]
        },
        {
          "atom_index": 653,
          "name": "C",
          "element": "C",
          "coord": [
            2.339099884033203,
            4.6234002113342285,
            -11.157999992370605
          ]
        },
        {
          "atom_index": 654,
          "name": "O",
          "element": "O",
          "coord": [
            2.4365999698638916,
            4.543499946594238,
            -11.154999732971191
          ]
        },
        {
          "atom_index": 655,
          "name": "CB",
          "element": "C",
          "coord": [
            2.3466999530792236,
            4.760900020599365,
            -10.944999694824219
          ]
        },
        {
          "atom_index": 656,
          "name": "SG",
          "element": "S",
          "coord": [
            2.3440001010894775,
            4.915299892425537,
            -11.036600112915039
          ]
        }
      ]
    },
    {
      "id": "L:91",
      "chain": "L",
      "resseq": 91,
      "icode": "",
      "resname": "ALA",
      "hetflag": " ",
      "sasa": 0.0,
      "atoms": [
        {
          "atom_index": 657,
          "name": "N",
          "element": "N",
          "coord": [
            2.2960000038146973,
            4.681000232696533,
            -11.267999649047852
          ]
        },
        {
          "atom_index": 658,
          "name": "CA",
          "element": "C",
          "coord": [
            2.352099895477295,
            4.665999889373779,
            -11.401800155639648
          ]
        },
        {
          "atom_index": 659,
          "name": "C",
          "element": "C",
          "coord": [
            2.3445000648498535,
            4.80649995803833,
            -11.463500022888184
          ]
        },
        {
          "atom_index": 660,
          "name": "O",
          "element": "O",
          "coord": [
            2.2400999069213867,
            4.870500087738037,
            -11.442700386047363
          ]
        },
        {
          "atom_index": 661,
          "name": "CB",
          "element": "C",
          "coord": [
            2.278899908065796,
            4.565899848937988,
            -11.490799903869629
          ]
        }
      ]
    },
    {
      "id": "L:92",
      "chain": "L",
      "resseq": 92,
      "icode": "",
      "resname": "LEU",
      "hetflag": " ",
      "sasa": 0.0,
      "atoms": [
        {
          "atom_index": 662,
          "name": "N",
          "element": "N",
          "coord": [
            2.448199987411499,
            4.845600128173828,
            -11.535200119018555
          ]
        },
        {
          "atom_index": 663,
          "name": "CA",
          "element": "C",
          "coord": [
            2.4588000774383545,
            4.97730016708374,
            -11.59939956665039
          ]
        },
        {
          "atom_index": 664,
          "name": "C",
          "element": "C",
          "coord": [
            2.491300106048584,
            4.956099987030029,
            -11.74530029296875
          ]
        },
        {
          "atom_index": 665,
          "name": "O",
          "element": "O",
          "coord": [
            2.5683999061584473,
            4.864999771118164,
            -11.770600318908691
          ]
        },
        {
          "atom_index": 666,
          "name": "CB",
          "element": "C",
          "coord": [
            2.5638999938964844,
            5.064599990844727,
            -11.525400161743164
          ]
        },
        {
          "atom_index": 667,
          "name": "CG",
          "element": "C",
          "coord": [
            2.534899950027466,
            5.099800109863281,
            -11.379599571228027
          ]
        },
        {
          "atom_index": 668,
          "name": "CD1",
          "element": "C",
          "coord": [
            2.6442999839782715,
            5.186399936676025,
            -11.318599700927734
          ]
        },
        {
          "atom_index": 669,
          "name": "CD2",
          "element": "C",
          "coord": [
            2.404599905014038,
            5.180500030517578,
            -11.367300033569336
          ]
        }
      ]
    },
    {
      "id": "L:93",
      "chain": "L",
      "resseq": 93,
      "icode": "",
      "resname": "TRP",
      "hetflag": " ",
      "sasa": 0.0,
      "atoms": [
        {
          "atom_index": 670,
          "name": "N",
          "element": "N",
          "coord": [
            2.4286999702453613,
            5.026700019836426,
            -11.834500312805176
          ]
        },
        {
          "atom_index": 671,
          "name": "CA",
          "element": "C",
          "coord": [
            2.448899984359741,
            5.017899990081787,
            -11.979299545288086
          ]
        },
        {
          "atom_index": 672,
          "name": "C",
          "element": "C",
          "coord": [
            2.5541000366210938,
            5.120100021362305,
            -12.02180004119873
          ]
        },
        {
          "atom_index": 673,
          "name": "O",
          "element": "O",
          "coord": [
            2.547300100326538,
            5.237400054931641,
            -11.97819995880127
          ]
        },
        {
          "atom_index": 674,
          "name": "CB",
          "element": "C",
          "coord": [
            2.3206000328063965,
            5.048699855804443,
            -12.053600311279297
          ]
        },
        {
          "atom_index": 675,
          "name": "CG",
          "element": "C",
          "coord": [
            2.3201000690460205,
            5.064700126647949,
            -12.20110034942627
          ]
        },
        {
          "atom_index": 676,
          "name": "CD1",
          "element": "C",
          "coord": [
            2.3008999824523926,
            5.181000232696533,
            -12.272600173950195
          ]
        },
        {
          "atom_index": 677,
          "name": "CD2",
          "element": "C",
          "coord": [
            2.3352999687194824,
            4.960899829864502,
            -12.297900199890137
          ]
        },
        {
          "atom_index": 678,
          "name": "NE1",
          "element": "N",
          "coord": [
            2.305000066757202,
            5.155099868774414,
            -12.407400131225586
          ]
        },
        {
          "atom_index": 679,
          "name": "CE2",
          "element": "C",
          "coord": [
            2.3248000144958496,
            5.020999908447266,
            -12.424400329589844
          ]
        },
        {
          "atom_index": 680,
          "name": "CE3",
          "element": "C",
          "coord": [
            2.3589000701904297,
            4.824900150299072,
            -12.287799835205078
          ]
        },
        {
          "atom_index": 681,
          "name": "CZ2",
          "element": "C",
          "coord": [
            2.335900068283081,
            4.947000026702881,
            -12.541399955749512
          ]
        },
        {
          "atom_index": 682,
          "name": "CZ3",
          "element": "C",
          "coord": [
            2.3712000846862793,
            4.7494001388549805,
            -12.402400016784668
          ]
        },
        {
          "atom_index": 683,
          "name": "CH2",
          "element": "C",
          "coord": [
            2.3617000579833984,
            4.810500144958496,
            -12.527299880981445
          ]
        }
      ]
    },
    {
      "id": "L:94",
      "chain": "L",
      "resseq": 94,
      "icode": "",
      "resname": "TYR",
      "hetflag": " ",
      "sasa": 0.0,
      "atoms": [
        {
          "atom_index": 684,
          "name": "N",
          "element": "N",
          "coord": [
            2.6466000080108643,
            5.070700168609619,
            -12.101099967956543
          ]
        },
        {
          "atom_index": 685,
          "name": "CA",
          "element": "C",
          "coord": [
            2.7555999755859375,
            5.15880012512207,
            -12.14799976348877
          ]
        },
        {
          "atom_index": 686,
          "name": "C",
          "element": "C",
          "coord": [
            2.7620999813079834,
            5.156099796295166,
            -12.298800468444824
          ]
        },
        {
          "atom_index": 687,
          "name": "O",
          "element": "O",
          "coord": [
            2.859299898147583,
            5.103799819946289,
            -12.355999946594238
          ]
        },
        {
          "atom_index": 688,
          "name": "CB",
          "element": "C",
          "coord": [
            2.8850998878479004,
            5.113699913024902,
            -12.080400466918945
          ]
        },
        {
          "atom_index": 689,
          "name": "CG",
          "element": "C",
          "coord": [
            2.8987998962402344,
            5.127999782562256,
            -11.930999755859375
          ]
        },
        {
          "atom_index": 690,
          "name": "CD1",
          "element": "C",
          "coord": [
            2.940200090408325,
            5.249199867248535,
            -11.872099876403809
          ]
        },
        {
          "atom_index": 691,
          "name": "CD2",
          "element": "C",
          "coord": [
            2.8736000061035156,
            5.021200180053711,
            -11.844099998474121
          ]
        },
        {
          "atom_index": 692,
          "name": "CE1",
          "element": "C",
          "coord": [
            2.9567999839782715,
            5.267600059509277,
            -11.734299659729004
          ]
        },
        {
          "atom_index": 693,
          "name": "CE2",
          "element": "C",
          "coord": [
            2.8886001110076904,
            5.0345001220703125,
            -11.705699920654297
          ]
        },
        {
          "atom_index": 694,
          "name": "CZ",
          "element": "C",
          "coord": [
            2.929800033569336,
            5.1570000648498535,
            -11.653400421142578
          ]
        },
        {
          "atom_index": 695,
          "name": "OH",
          "element": "O",
          "coord": [
            2.9460999965667725,
            5.171999931335449,
            -11.51830005645752
          ]
        }
      ]
    },
    {
      "id": "L:95",
      "chain": "L",
      "resseq": 95,
      "icode": "",
      "resname": "SER",
      "hetflag": " ",
      "sasa": 1.8969407081604004,
      "atoms": [
        {
          "atom_index": 696,
          "name": "N",
          "element": "N",
          "coord": [
            2.6584999561309814,
            5.20359992980957,
            -12.366299629211426
          ]
        },
        {
          "atom_index": 697,
          "name": "CA",
          "element": "C",
          "coord": [
            2.637500047683716,
            5.216599941253662,
            -12.509300231933594
          ]
        },
        {
          "atom_index": 698,
          "name": "C",
          "element": "C",
          "coord": [
            2.645900011062622,
            5.089900016784668,
            -12.592700004577637
          ]
        },
        {
          "atom_index": 699,
          "name": "O",
          "element": "O",
          "coord": [
            2.5669000148773193,
            5.084199905395508,
            -12.689299583435059
          ]
        },
        {
          "atom_index": 700,
          "name": "CB",
          "element": "C",
          "coord": [
            2.726599931716919,
            5.320000171661377,
            -12.579099655151367
          ]
        },
        {
          "atom_index": 701,
          "name": "OG",
          "element": "O",
          "coord": [
            2.723299980163574,
            5.448999881744385,
            -12.520999908447266
          ]
        }
      ]
    },
    {
      "id": "L:96",
      "chain": "L",
      "resseq": 96,
      "icode": "",
      "resname": "ASN",
      "hetflag": " ",
      "sasa": 1.7341421842575073,
      "atoms": [
        {
          "atom_index": 702,
          "name": "N",
          "element": "N",
          "coord": [
            2.732599973678589,
            4.997700214385986,
            -12.559100151062012
          ]
        },
        {
          "atom_index": 703,
          "name": "CA",
          "element": "C",
          "coord": [
            2.742000102996826,
            4.872600078582764,
            -12.634099960327148
          ]
        },
        {
          "atom_index": 704,
          "name": "C",
          "element": "C",
          "coord": [
            2.7404000759124756,
            4.753600120544434,
            -12.537799835205078
          ]
        },
        {
          "atom_index": 705,
          "name": "O",
          "element": "O",
          "coord": [
            2.730799913406372,
            4.642199993133545,
            -12.593199729919434
          ]
        },
        {
          "atom_index": 706,
          "name": "CB",
          "element": "C",
          "coord": [
            2.858299970626831,
            4.8643999099731445,
            -12.731499671936035
          ]
        },
        {
          "atom_index": 707,
          "name": "CG",
          "element": "C",
          "coord": [
            2.9851999282836914,
            4.934800148010254,
            -12.68970012664795
          ]
        },
        {
          "atom_index": 708,
          "name": "OD1",
          "element": "O",
          "coord": [
            3.010499954223633,
            5.049699783325195,
            -12.733699798583984
          ]
        },
        {
          "atom_index": 709,
          "name": "ND2",
          "element": "N",
          "coord": [
            3.0680999755859375,
            4.872399806976318,
            -12.605799674987793
          ]
        }
      ]
    },
    {
      "id": "L:97",
      "chain": "L",
      "resseq": 97,
      "icode": "",
      "resname": "HIS",
      "hetflag": " ",
      "sasa": 0.0,
      "atoms": [
        {
          "atom_index": 710,
          "name": "N",
          "element": "N",
          "coord": [
            2.7483999729156494,
            4.773900032043457,
            -12.407600402832031
          ]
        },
        {
          "atom_index": 711,
          "name": "CA",
          "element": "C",
          "coord": [
            2.745800018310547,
            4.656799793243408,
            -12.317899703979492
          ]
        },
        {
          "atom_index": 712,
          "name": "C",
          "element": "C",
          "coord": [
            2.6854000091552734,
            4.688499927520752,
            -12.18340015411377
          ]
        },
        {
          "atom_index": 713,
          "name": "O",
          "element": "O",
          "coord": [
            2.6735000610351562,
            4.804100036621094,
            -12.14330005645752
          ]
        },
        {
          "atom_index": 714,
          "name": "CB",
          "element": "C",
          "coord": [
            2.88700008392334,
            4.597899913787842,
            -12.294300079345703
          ]
        },
        {
          "atom_index": 715,
          "name": "CG",
          "element": "C",
          "coord": [
            2.983599901199341,
            4.701300144195557,
            -12.243499755859375
          ]
        },
        {
          "atom_index": 716,
          "name": "ND1",
          "element": "N",
          "coord": [
            3.04010009765625,
            4.797699928283691,
            -12.32229995727539
          ]
        },
        {
          "atom_index": 717,
          "name": "CD2",
          "element": "C",
          "coord": [
            3.0297999382019043,
            4.722400188446045,
            -12.118200302124023
          ]
        },
        {
          "atom_index": 718,
          "name": "CE1",
          "element": "C",
          "coord": [
            3.1152000427246094,
            4.87529993057251,
            -12.246700286865234
          ]
        },
        {
          "atom_index": 719,
          "name": "NE2",
          "element": "N",
          "coord": [
            3.111299991607666,
            4.8317999839782715,
            -12.122699737548828
          ]
        }
      ]
    },
    {
      "id": "L:98",
      "chain": "L",
      "resseq": 98,
      "icode": "",
      "resname": "TRP",
      "hetflag": " ",
      "sasa": 0.0,
      "atoms": [
        {
          "atom_index": 720,
          "name": "N",
          "element": "N",
          "coord": [
            2.6501998901367188,
            4.5843000411987305,
            -12.11240005493164
          ]
        },
        {
          "atom_index": 721,
          "name": "CA",
          "element": "C",
          "coord": [
            2.593899965286255,
            4.591100215911865,
            -11.977100372314453
          ]
        },
        {
          "atom_index": 722,
          "name": "C",
          "element": "C",
          "coord": [
            2.703900098800659,
            4.544099807739258,
            -11.880999565124512
          ]
        },
        {
          "atom_index": 723,
          "name": "O",
          "element": "O",
          "coord": [
            2.778700113296509,
            4.454699993133545,
            -11.923700332641602
          ]
        },
        {
          "atom_index": 724,
          "name": "CB",
          "element": "C",
          "coord": [
            2.4732000827789307,
            4.500100135803223,
            -11.956700325012207
          ]
        },
        {
          "atom_index": 725,
          "name": "CG",
          "element": "C",
          "coord": [
            2.339200019836426,
            4.548799991607666,
            -11.998100280761719
          ]
        },
        {
          "atom_index": 726,
          "name": "CD1",
          "element": "C",
          "coord": [
            2.26990008354187,
            4.505199909210205,
            -12.107099533081055
          ]
        },
        {
          "atom_index": 727,
          "name": "CD2",
          "element": "C",
          "coord": [
            2.2541000843048096,
            4.643599987030029,
            -11.933600425720215
          ]
        },
        {
          "atom_index": 728,
          "name": "NE1",
          "element": "N",
          "coord": [
            2.148200035095215,
            4.5690999031066895,
            -12.117600440979004
          ]
        },
        {
          "atom_index": 729,
          "name": "CE2",
          "element": "C",
          "coord": [
            2.1359000205993652,
            4.653900146484375,
            -12.010299682617188
          ]
        },
        {
          "atom_index": 730,
          "name": "CE3",
          "element": "C",
          "coord": [
            2.265899896621704,
            4.720799922943115,
            -11.819899559020996
          ]
        },
        {
          "atom_index": 731,
          "name": "CZ2",
          "element": "C",
          "coord": [
            2.029400110244751,
            4.737299919128418,
            -11.978500366210938
          ]
        },
        {
          "atom_index": 732,
          "name": "CZ3",
          "element": "C",
          "coord": [
            2.159899950027466,
            4.805500030517578,
            -11.78849983215332
          ]
        },
        {
          "atom_index": 733,
          "name": "CH2",
          "element": "C",
          "coord": [
            2.043299913406372,
            4.813499927520752,
            -11.864100456237793
          ]
        }
      ]
    },
    {
      "id": "L:99",
      "chain": "L",
      "resseq": 99,
      "icode": "",
      "resname": "VAL",
      "hetflag": " ",
      "sasa": 0.0,
      "atoms": [
        {
          "atom_index": 734,
          "name": "N",
          "element": "N",
          "coord": [
            2.7132999897003174,
            4.597499847412109,
            -11.761899948120117
          ]
        },
        {
          "atom_index": 735,
          "name": "CA",
          "element": "C",
          "coord": [
            2.8094000816345215,
            4.557799816131592,
            -11.659299850463867
          ]
        },
        {
          "atom_index": 736,
          "name": "C",
          "element": "C",
          "coord": [
            2.7235000133514404,
            4.543399810791016,
            -11.531999588012695
          ]
        },
        {
          "atom_index": 737,
          "name": "O",
          "element": "O",
          "coord": [
            2.6522998809814453,
            4.637899875640869,
            -11.496899604797363
          ]
        },
        {
          "atom_index": 738,
          "name": "CB",
          "element": "C",
          "coord": [
            2.9303998947143555,
            4.650599956512451,
            -11.63290023803711
          ]
        },
        {
          "atom_index": 739,
          "name": "CG1",
          "element": "C",
          "coord": [
            3.013700008392334,
            4.602200031280518,
            -11.514699935913086
          ]
        },
        {
          "atom_index": 740,
          "name": "CG2",
          "element": "C",
          "coord": [
            3.0280001163482666,
            4.665800094604492,
            -11.74590015411377
          ]
        }
      ]
    },
    {
      "id": "L:100",
      "chain": "L",
      "resseq": 100,
      "icode": "",
      "resname": "PHE",
      "hetflag": " ",
      "sasa": 0.0,
      "atoms": [
        {
          "atom_index": 741,
          "name": "N",
          "element": "N",
          "coord": [
            2.7267000675201416,
            4.432400226593018,
            -11.46660041809082
          ]
        },
        {
          "atom_index": 742,
          "name": "CA",
          "element": "C",
          "coord": [
            2.654099941253662,
            4.40369987487793,
            -11.343000411987305
          ]
        },
        {
          "atom_index": 743,
          "name": "C",
          "element": "C",
          "coord": [
            2.74780011177063,
            4.43779993057251,
            -11.226300239562988
          ]
        },
        {
          "atom_index": 744,
          "name": "O",
          "element": "O",
          "coord": [
            2.8698999881744385,
            4.42579984664917,
            -11.23960018157959
          ]
        },
        {
          "atom_index": 745,
          "name": "CB",
          "element": "C",
          "coord": [
            2.6154000759124756,
            4.255799770355225,
            -11.333600044250488
          ]
        },
        {
          "atom_index": 746,
          "name": "CG",
          "element": "C",
          "coord": [
            2.493000030517578,
            4.2170000076293945,
            -11.40939998626709
          ]
        },
        {
          "atom_index": 747,
          "name": "CD1",
          "element": "C",
          "coord": [
            2.3666000366210938,
            4.234899997711182,
            -11.351300239562988
          ]
        },
        {
          "atom_index": 748,
          "name": "CD2",
          "element": "C",
          "coord": [
            2.503499984741211,
            4.16949987411499,
            -11.541000366210938
          ]
        },
        {
          "atom_index": 749,
          "name": "CE1",
          "element": "C",
          "coord": [
            2.249000072479248,
            4.202700138092041,
            -11.42020034790039
          ]
        },
        {
          "atom_index": 750,
          "name": "CE2",
          "element": "C",
          "coord": [
            2.3875999450683594,
            4.1350998878479,
            -11.610199928283691
          ]
        },
        {
          "atom_index": 751,
          "name": "CZ",
          "element": "C",
          "coord": [
            2.263000011444092,
            4.150300025939941,
            -11.549599647521973
          ]
        }
      ]
    },
    {
      "id": "L:101",
      "chain": "L",
      "resseq": 101,
      "icode": "",
      "resname": "GLY",
      "hetflag": " ",
      "sasa": 0.0,
      "atoms": [
        {
          "atom_index": 752,
          "name": "N",
          "element": "N",
          "coord": [
            2.6898999214172363,
            4.473800182342529,
            -11.114500045776367
          ]
        },
        {
          "atom_index": 753,
          "name": "CA",
          "element": "C",
          "coord": [
            2.768199920654297,
            4.502900123596191,
            -10.99209976196289
          ]
        },
        {
          "atom_index": 754,
          "name": "C",
          "element": "C",
          "coord": [
            2.776099920272827,
            4.366099834442139,
            -10.921699523925781
          ]
        },
        {
          "atom_index": 755,
          "name": "O",
          "element": "O",
          "coord": [
            2.72160005569458,
            4.261000156402588,
            -10.961400032043457
          ]
        }
      ]
    },
    {
      "id": "L:102",
      "chain": "L",
      "resseq": 102,
      "icode": "",
      "resname": "GLY",
      "hetflag": " ",
      "sasa": 0.0,
      "atoms": [
        {
          "atom_index": 756,
          "name": "N",
          "element": "N",
          "coord": [
            2.8441998958587646,
            4.372399806976318,
            -10.809000015258789
          ]
        },
        {
          "atom_index": 757,
          "name": "CA",
          "element": "C",
          "coord": [
            2.868499994277954,
            4.256499767303467,
            -10.72439956665039
          ]
        },
        {
          "atom_index": 758,
          "name": "C",
          "element": "C",
          "coord": [
            2.744999885559082,
            4.210599899291992,
            -10.650799751281738
          ]
        },
        {
          "atom_index": 759,
          "name": "O",
          "element": "O",
          "coord": [
            2.747499942779541,
            4.092400074005127,
            -10.610300064086914
          ]
        }
      ]
    },
    {
      "id": "L:103",
      "chain": "L",
      "resseq": 103,
      "icode": "",
      "resname": "GLY",
      "hetflag": " ",
      "sasa": 0.0,
      "atoms": [
        {
          "atom_index": 760,
          "name": "N",
          "element": "N",
          "coord": [
            2.6440000534057617,
            4.291600227355957,
            -10.630399703979492
          ]
        },
        {
          "atom_index": 761,
          "name": "CA",
          "element": "C",
          "coord": [
            2.523699998855591,
            4.246099948883057,
            -10.559300422668457
          ]
        },
        {
          "atom_index": 762,
          "name": "C",
          "element": "C",
          "coord": [
            2.535099983215332,
            4.283100128173828,
            -10.411999702453613
          ]
        },
        {
          "atom_index": 763,
          "name": "O",
          "element": "O",
          "coord": [
            2.64490008354187,
            4.291200160980225,
            -10.356900215148926
          ]
        }
      ]
    },
    {
      "id": "L:104",
      "chain": "L",
      "resseq": 104,
      "icode": "",
      "resname": "THR",
      "hetflag": " ",
      "sasa": 0.0,
      "atoms": [
        {
          "atom_index": 764,
          "name": "N",
          "element": "N",
          "coord": [
            2.4184999465942383,
            4.307700157165527,
            -10.354599952697754
          ]
        },
        {
          "atom_index": 765,
          "name": "CA",
          "element": "C",
          "coord": [
            2.404900074005127,
            4.342599868774414,
            -10.214799880981445
          ]
        },
        {
          "atom_index": 766,
          "name": "C",
          "element": "C",
          "coord": [
            2.3169000148773193,
            4.232500076293945,
            -10.153200149536133
          ]
        },
        {
          "atom_index": 767,
          "name": "O",
          "element": "O",
          "coord": [
            2.212899923324585,
            4.198500156402588,
            -10.209099769592285
          ]
        },
        {
          "atom_index": 768,
          "name": "CB",
          "element": "C",
          "coord": [
            2.34089994430542,
            4.479599952697754,
            -10.175100326538086
          ]
        },
        {
          "atom_index": 769,
          "name": "OG1",
          "element": "O",
          "coord": [
            2.415299892425537,
            4.580599784851074,
            -10.248000144958496
          ]
        },
        {
          "atom_index": 770,
          "name": "CG2",
          "element": "C",
          "coord": [
            2.3422999382019043,
            4.508999824523926,
            -10.024499893188477
          ]
        }
      ]
    },
    {
      "id": "L:105",
      "chain": "L",
      "resseq": 105,
      "icode": "",
      "resname": "LYS",
      "hetflag": " ",
      "sasa": 0.0,
      "atoms": [
        {
          "atom_index": 771,
          "name": "N",
          "element": "N",
          "coord": [
            2.36680006980896,
            4.186600208282471,
            -10.041199684143066
          ]
        },
        {
          "atom_index": 772,
          "name": "CA",
          "element": "C",
          "coord": [
            2.297300100326538,
            4.083099842071533,
            -9.963000297546387
          ]
        },
        {
          "atom_index": 773,
          "name": "C",
          "element": "C",
          "coord": [
            2.217099905014038,
            4.161200046539307,
            -9.858699798583984
          ]
        },
        {
          "atom_index": 774,
          "name": "O",
          "element": "O",
          "coord": [
            2.2748000621795654,
            4.236700057983398,
            -9.777600288391113
          ]
        },
        {
          "atom_index": 775,
          "name": "CB",
          "element": "C",
          "coord": [
            2.397900104522705,
            3.9823999404907227,
            -9.910799980163574
          ]
        },
        {
          "atom_index": 776,
          "name": "CG",
          "element": "C",
          "coord": [
            2.349299907684326,
            3.8671998977661133,
            -9.824000358581543
          ]
        },
        {
          "atom_index": 777,
          "name": "CD",
          "element": "C",
          "coord": [
            2.212899923324585,
            3.819000005722046,
            -9.867500305175781
          ]
        },
        {
          "atom_index": 778,
          "name": "CE",
          "element": "C",
          "coord": [
            2.1187000274658203,
            3.7741000652313232,
            -9.757699966430664
          ]
        },
        {
          "atom_index": 779,
          "name": "NZ",
          "element": "N",
          "coord": [
            1.9817999601364136,
            3.7695999145507812,
            -9.81779956817627
          ]
        }
      ]
    },
    {
      "id": "L:106",
      "chain": "L",
      "resseq": 106,
      "icode": "",
      "resname": "LEU",
      "hetflag": " ",
      "sasa": 0.0,
      "atoms": [
        {
          "atom_index": 780,
          "name": "N",
          "element": "N",
          "coord": [
            2.0845000743865967,
            4.149400234222412,
            -9.865699768066406
          ]
        },
        {
          "atom_index": 781,
          "name": "CA",
          "element": "C",
          "coord": [
            1.9990999698638916,
            4.221099853515625,
            -9.769700050354004
          ]
        },
        {
          "atom_index": 782,
          "name": "C",
          "element": "C",
          "coord": [
            1.9407000541687012,
            4.123199939727783,
            -9.668499946594238
          ]
        },
        {
          "atom_index": 783,
          "name": "O",
          "element": "O",
          "coord": [
            1.874899983406067,
            4.02839994430542,
            -9.712499618530273
          ]
        },
        {
          "atom_index": 784,
          "name": "CB",
          "element": "C",
          "coord": [
            1.8901000022888184,
            4.304999828338623,
            -9.83810043334961
          ]
        },
        {
          "atom_index": 785,
          "name": "CG",
          "element": "C",
          "coord": [
            1.8035000562667847,
            4.388000011444092,
            -9.742600440979004
          ]
        },
        {
          "atom_index": 786,
          "name": "CD1",
          "element": "C",
          "coord": [
            1.8681000471115112,
            4.518599987030029,
            -9.698800086975098
          ]
        },
        {
          "atom_index": 787,
          "name": "CD2",
          "element": "C",
          "coord": [
            1.6698999404907227,
            4.420100212097168,
            -9.810600280761719
          ]
        }
      ]
    },
    {
      "id": "L:107",
      "chain": "L",
      "resseq": 107,
      "icode": "",
      "resname": "THR",
      "hetflag": " ",
      "sasa": 0.0,
      "atoms": [
        {
          "atom_index": 788,
          "name": "N",
          "element": "N",
          "coord": [
            1.968000054359436,
            4.149199962615967,
            -9.542900085449219
          ]
        },
        {
          "atom_index": 789,
          "name": "CA",
          "element": "C",
          "coord": [
            1.9127000570297241,
            4.066199779510498,
            -9.43589973449707
          ]
        },
        {
          "atom_index": 790,
          "name": "C",
          "element": "C",
          "coord": [
            1.8042000532150269,
            4.148900032043457,
            -9.366499900817871
          ]
        },
        {
          "atom_index": 791,
          "name": "O",
          "element": "O",
          "coord": [
            1.832200050354004,
            4.265999794006348,
            -9.336099624633789
          ]
        },
        {
          "atom_index": 792,
          "name": "CB",
          "element": "C",
          "coord": [
            2.018699884414673,
            4.0218000411987305,
            -9.329700469970703
          ]
        },
        {
          "atom_index": 793,
          "name": "OG1",
          "element": "O",
          "coord": [
            2.1180999279022217,
            3.9519999027252197,
            -9.408699989318848
          ]
        },
        {
          "atom_index": 794,
          "name": "CG2",
          "element": "C",
          "coord": [
            1.9601999521255493,
            3.9289000034332275,
            -9.222000122070312
          ]
        }
      ]
    },
    {
      "id": "L:108",
      "chain": "L",
      "resseq": 108,
      "icode": "",
      "resname": "VAL",
      "hetflag": " ",
      "sasa": 0.0,
      "atoms": [
        {
          "atom_index": 795,
          "name": "N",
          "element": "N",
          "coord": [
            1.686900019645691,
            4.09089994430542,
            -9.348699569702148
          ]
        },
        {
          "atom_index": 796,
          "name": "CA",
          "element": "C",
          "coord": [
            1.5753999948501587,
            4.162700176239014,
            -9.281100273132324
          ]
        },
        {
          "atom_index": 797,
          "name": "C",
          "element": "C",
          "coord": [
            1.559000015258789,
            4.089200019836426,
            -9.148099899291992
          ]
        },
        {
          "atom_index": 798,
          "name": "O",
          "element": "O",
          "coord": [
            1.5298000574111938,
            3.967900037765503,
            -9.157400131225586
          ]
        },
        {
          "atom_index": 799,
          "name": "CB",
          "element": "C",
          "coord": [
            1.4457999467849731,
            4.1631999015808105,
            -9.361300468444824
          ]
        },
        {
          "atom_index": 800,
          "name": "CG1",
          "element": "C",
          "coord": [
            1.3388999700546265,
            4.243100166320801,
            -9.287500381469727
          ]
        },
        {
          "atom_index": 801,
          "name": "CG2",
          "element": "C",
          "coord": [
            1.4635000228881836,
            4.213099956512451,
            -9.503299713134766
          ]
        }
      ]
    },
    {
      "id": "L:109",
      "chain": "L",
      "resseq": 109,
      "icode": "",
      "resname": "LEU",
      "hetflag": " ",
      "sasa": 1.387414813041687,
      "atoms": [
        {
          "atom_index": 802,
          "name": "N",
          "element": "N",
          "coord": [
            1.5801000595092773,
            4.152699947357178,
            -9.035900115966797
          ]
        },
        {
          "atom_index": 803,
          "name": "CA",
          "element": "C",
          "coord": [
            1.562600016593933,
            4.081500053405762,
            -8.907400131225586
          ]
        },
        {
          "atom_index": 804,
          "name": "C",
          "element": "C",
          "coord": [
            1.412600040435791,
            4.064700126647949,
            -8.885199546813965
          ]
        },
        {
          "atom_index": 805,
          "name": "O",
          "element": "O",
          "coord": [
            1.3251999616622925,
            4.106500148773193,
            -8.963000297546387
          ]
        },
        {
          "atom_index": 806,
          "name": "CB",
          "element": "C",
          "coord": [
            1.6298999786376953,
            4.162600040435791,
            -8.79699993133545
          ]
        },
        {
          "atom_index": 807,
          "name": "CG",
          "element": "C",
          "coord": [
            1.7655999660491943,
            4.217400074005127,
            -8.839599609375
          ]
        },
        {
          "atom_index": 808,
          "name": "CD1",
          "element": "C",
          "coord": [
            1.8013999462127686,
            4.345300197601318,
            -8.76609992980957
          ]
        },
        {
          "atom_index": 809,
          "name": "CD2",
          "element": "C",
          "coord": [
            1.8703999519348145,
            4.109300136566162,
            -8.81719970703125
          ]
        }
      ]
    },
    {
      "id": "L:110",
      "chain": "L",
      "resseq": 110,
      "icode": "",
      "resname": "GLY",
      "hetflag": " ",
      "sasa": 0.9906664490699768,
      "atoms": [
        {
          "atom_index": 810,
          "name": "N",
          "element": "N",
          "coord": [
            1.381500005722046,
            3.9979000091552734,
            -8.776599884033203
          ]
        },
        {
          "atom_index": 811,
          "name": "CA",
          "element": "C",
          "coord": [
            1.2440999746322632,
            3.9697000980377197,
            -8.73289966583252
          ]
        },
        {
          "atom_index": 812,
          "name": "C",
          "element": "C",
          "coord": [
            1.1832000017166138,
            3.850399971008301,
            -8.803899765014648
          ]
        },
        {
          "atom_index": 813,
          "name": "O",
          "element": "O",
          "coord": [
            1.0604000091552734,
            3.828200101852417,
            -8.802200317382812
          ]
        }
      ]
    },
    {
      "id": "L:111",
      "chain": "L",
      "resseq": 111,
      "icode": "",
      "resname": "GLN",
      "hetflag": " ",
      "sasa": 0.0,
      "atoms": [
        {
          "atom_index": 814,
          "name": "N",
          "element": "N",
          "coord": [
            1.267199993133545,
            3.773200035095215,
            -8.868499755859375
          ]
        },
        {
          "atom_index": 815,
          "name": "CA",
          "element": "C",
          "coord": [
            1.2157000303268433,
            3.654599905014038,
            -8.938699722290039
          ]
        },
        {
          "atom_index": 816,
          "name": "C",
          "element": "C",
          "coord": [
            1.174399971961975,
            3.5560998916625977,
            -8.82800006866455
          ]
        },
        {
          "atom_index": 817,
          "name": "O",
          "element": "O",
          "coord": [
            1.2297999858856201,
            3.557300090789795,
            -8.715399742126465
          ]
        },
        {
          "atom_index": 818,
          "name": "CB",
          "element": "C",
          "coord": [
            1.3260999917984009,
            3.591200113296509,
            -9.020899772644043
          ]
        },
        {
          "atom_index": 819,
          "name": "CG",
          "element": "C",
          "coord": [
            1.4110000133514404,
            3.6816000938415527,
            -9.10770034790039
          ]
        },
        {
          "atom_index": 820,
          "name": "CD",
          "element": "C",
          "coord": [
            1.3401000499725342,
            3.7054998874664307,
            -9.238499641418457
          ]
        },
        {
          "atom_index": 821,
          "name": "OE1",
          "element": "O",
          "coord": [
            1.2380000352859497,
            3.6410000324249268,
            -9.263699531555176
          ]
        },
        {
          "atom_index": 822,
          "name": "NE2",
          "element": "N",
          "coord": [
            1.3937000036239624,
            3.796299934387207,
            -9.317399978637695
          ]
        }
      ]
    },
    {
      "id": "L:112",
      "chain": "L",
      "resseq": 112,
      "icode": "",
      "resname": "PRO",
      "hetflag": " ",
      "sasa": 1.4196802377700806,
      "atoms": [
        {
          "atom_index": 823,
          "name": "N",
          "element": "N",
          "coord": [
            1.0813000202178955,
            3.4700000286102295,
            -8.865400314331055
          ]
        },
        {
          "atom_index": 824,
          "name": "CA",
          "element": "C",
          "coord": [
            1.0329999923706055,
            3.36299991607666,
            -8.775300025939941
          ]
        },
        {
          "atom_index": 825,
          "name": "C",
          "element": "C",
          "coord": [
            1.1327999830245972,
            3.246999979019165,
            -8.76039981842041
          ]
        },
        {
          "atom_index": 826,
          "name": "O",
          "element": "O",
          "coord": [
            1.1611000299453735,
            3.175299882888794,
            -8.859399795532227
          ]
        },
        {
          "atom_index": 827,
          "name": "CB",
          "element": "C",
          "coord": [
            0.9038000106811523,
            3.319200038909912,
            -8.844400405883789
          ]
        },
        {
          "atom_index": 828,
          "name": "CG",
          "element": "C",
          "coord": [
            0.9175999760627747,
            3.354300022125244,
            -8.99020004272461
          ]
        },
        {
          "atom_index": 829,
          "name": "CD",
          "element": "C",
          "coord": [
            1.0169999599456787,
            3.4697999954223633,
            -8.998299598693848
          ]
        }
      ]
    },
    {
      "id": "L:113",
      "chain": "L",
      "resseq": 113,
      "icode": "",
      "resname": "LYS",
      "hetflag": " ",
      "sasa": 4.0514397621154785,
      "atoms": [
        {
          "atom_index": 830,
          "name": "N",
          "element": "N",
          "coord": [
            1.1878999471664429,
            3.2239999771118164,
            -8.64229965209961
          ]
        },
        {
          "atom_index": 831,
          "name": "CA",
          "element": "C",
          "coord": [
            1.2856999635696411,
            3.1161999702453613,
            -8.618300437927246
          ]
        },
        {
          "atom_index": 832,
          "name": "C",
          "element": "C",
          "coord": [
            1.2218999862670898,
            2.9774999618530273,
            -8.603300094604492
          ]
        },
        {
          "atom_index": 833,
          "name": "O",
          "element": "O",
          "coord": [
            1.1098999977111816,
            2.9602999687194824,
            -8.553299903869629
          ]
        },
        {
          "atom_index": 834,
          "name": "CB",
          "element": "C",
          "coord": [
            1.3799999952316284,
            3.146899938583374,
            -8.503499984741211
          ]
        },
        {
          "atom_index": 835,
          "name": "CG",
          "element": "C",
          "coord": [
            1.4325000047683716,
            3.030400037765503,
            -8.421799659729004
          ]
        },
        {
          "atom_index": 836,
          "name": "CD",
          "element": "C",
          "coord": [
            1.3589999675750732,
            3.0058999061584473,
            -8.292499542236328
          ]
        },
        {
          "atom_index": 837,
          "name": "CE",
          "element": "C",
          "coord": [
            1.2333999872207642,
            2.922499895095825,
            -8.291399955749512
          ]
        },
        {
          "atom_index": 838,
          "name": "NZ",
          "element": "N",
          "coord": [
            1.1440999507904053,
            2.953900098800659,
            -8.17549991607666
          ]
        }
      ]
    },
    {
      "id": "L:114",
      "chain": "L",
      "resseq": 114,
      "icode": "",
      "resname": "SER",
      "hetflag": " ",
      "sasa": 0.0,
      "atoms": [
        {
          "atom_index": 839,
          "name": "N",
          "element": "N",
          "coord": [
            1.2934999465942383,
            2.876699924468994,
            -8.650699615478516
          ]
        },
        {
          "atom_index": 840,
          "name": "CA",
          "element": "C",
          "coord": [
            1.2592999935150146,
            2.73580002784729,
            -8.652099609375
          ]
        },
        {
          "atom_index": 841,
          "name": "C",
          "element": "C",
          "coord": [
            1.385200023651123,
            2.652100086212158,
            -8.621000289916992
          ]
        },
        {
          "atom_index": 842,
          "name": "O",
          "element": "O",
          "coord": [
            1.4905999898910522,
            2.6737000942230225,
            -8.681599617004395
          ]
        },
        {
          "atom_index": 843,
          "name": "CB",
          "element": "C",
          "coord": [
            1.2071000337600708,
            2.6789000034332275,
            -8.782600402832031
          ]
        },
        {
          "atom_index": 844,
          "name": "OG",
          "element": "O",
          "coord": [
            1.0705000162124634,
            2.7035000324249268,
            -8.795100212097168
          ]
        }
      ]
    },
    {
      "id": "L:115",
      "chain": "L",
      "resseq": 115,
      "icode": "",
      "resname": "SER",
      "hetflag": " ",
      "sasa": 0.0,
      "atoms": [
        {
          "atom_index": 845,
          "name": "N",
          "element": "N",
          "coord": [
            1.3595999479293823,
            2.56030011177063,
            -8.530699729919434
          ]
        },
        {
          "atom_index": 846,
          "name": "CA",
          "element": "C",
          "coord": [
            1.4594000577926636,
            2.4651999473571777,
            -8.480899810791016
          ]
        },
        {
          "atom_index": 847,
          "name": "C",
          "element": "C",
          "coord": [
            1.4611999988555908,
            2.339400053024292,
            -8.568099975585938
          ]
        },
        {
          "atom_index": 848,
          "name": "O",
          "element": "O",
          "coord": [
            1.354200005531311,
            2.29229998588562,
            -8.611300468444824
          ]
        },
        {
          "atom_index": 849,
          "name": "CB",
          "element": "C",
          "coord": [
            1.4321999549865723,
            2.4372000694274902,
            -8.333399772644043
          ]
        },
        {
          "atom_index": 850,
          "name": "OG",
          "element": "O",
          "coord": [
            1.498900055885315,
            2.5401999950408936,
            -8.258700370788574
          ]
        }
      ]
    },
    {
      "id": "L:116",
      "chain": "L",
      "resseq": 116,
      "icode": "",
      "resname": "PRO",
      "hetflag": " ",
      "sasa": 0.0,
      "atoms": [
        {
          "atom_index": 851,
          "name": "N",
          "element": "N",
          "coord": [
            1.5824999809265137,
            2.2906999588012695,
            -8.591300010681152
          ]
        },
        {
          "atom_index": 852,
          "name": "CA",
          "element": "C",
          "coord": [
            1.6054999828338623,
            2.1747000217437744,
            -8.67490005493164
          ]
        },
        {
          "atom_index": 853,
          "name": "C",
          "element": "C",
          "coord": [
            1.5507999658584595,
            2.0418999195098877,
            -8.627799987792969
          ]
        },
        {
          "atom_index": 854,
          "name": "O",
          "element": "O",
          "coord": [
            1.5384999513626099,
            2.018699884414673,
            -8.50730037689209
          ]
        },
        {
          "atom_index": 855,
          "name": "CB",
          "element": "C",
          "coord": [
            1.7589999437332153,
            2.164599895477295,
            -8.682700157165527
          ]
        },
        {
          "atom_index": 856,
          "name": "CG",
          "element": "C",
          "coord": [
            1.812999963760376,
            2.2414000034332275,
            -8.5649995803833
          ]
        },
        {
          "atom_index": 857,
          "name": "CD",
          "element": "C",
          "coord": [
            1.7086000442504883,
            2.3508999347686768,
            -8.541799545288086
          ]
        }
      ]
    },
    {
      "id": "L:117",
      "chain": "L",
      "resseq": 117,
      "icode": "",
      "resname": "SER",
      "hetflag": " ",
      "sasa": 0.0,
      "atoms": [
        {
          "atom_index": 858,
          "name": "N",
          "element": "N",
          "coord": [
            1.5205999612808228,
            1.9567999839782715,
            -8.72439956665039
          ]
        },
        {
          "atom_index": 859,
          "name": "CA",
          "element": "C",
          "coord": [
            1.4763000011444092,
            1.8187999725341797,
            -8.702199935913086
          ]
        },
        {
          "atom_index": 860,
          "name": "C",
          "element": "C",
          "coord": [
            1.6030000448226929,
            1.7405999898910522,
            -8.744099617004395
          ]
        },
        {
          "atom_index": 861,
          "name": "O",
          "element": "O",
          "coord": [
            1.6555999517440796,
            1.770799994468689,
            -8.85219955444336
          ]
        },
        {
          "atom_index": 862,
          "name": "CB",
          "element": "C",
          "coord": [
            1.3580000400543213,
            1.7717000246047974,
            -8.780599594116211
          ]
        },
        {
          "atom_index": 863,
          "name": "OG",
          "element": "O",
          "coord": [
            1.2477999925613403,
            1.856600046157837,
            -8.748200416564941
          ]
        }
      ]
    },
    {
      "id": "L:118",
      "chain": "L",
      "resseq": 118,
      "icode": "",
      "resname": "VAL",
      "hetflag": " ",
      "sasa": 0.0,
      "atoms": [
        {
          "atom_index": 864,
          "name": "N",
          "element": "N",
          "coord": [
            1.6503000259399414,
            1.652500033378601,
            -8.659899711608887
          ]
        },
        {
          "atom_index": 865,
          "name": "CA",
          "element": "C",
          "coord": [
            1.770400047302246,
            1.5736000537872314,
            -8.681099891662598
          ]
        },
        {
          "atom_index": 866,
          "name": "C",
          "element": "C",
          "coord": [
            1.742300033569336,
            1.424399971961975,
            -8.6899995803833
          ]
        },
        {
          "atom_index": 867,
          "name": "O",
          "element": "O",
          "coord": [
            1.6653000116348267,
            1.3746000528335571,
            -8.60770034790039
          ]
        },
        {
          "atom_index": 868,
          "name": "CB",
          "element": "C",
          "coord": [
            1.8686000108718872,
            1.6061999797821045,
            -8.565099716186523
          ]
        },
        {
          "atom_index": 869,
          "name": "CG1",
          "element": "C",
          "coord": [
            1.9947999715805054,
            1.520799994468689,
            -8.572999954223633
          ]
        },
        {
          "atom_index": 870,
          "name": "CG2",
          "element": "C",
          "coord": [
            1.8961999416351318,
            1.7549999952316284,
            -8.5556001663208
          ]
        }
      ]
    },
    {
      "id": "L:119",
      "chain": "L",
      "resseq": 119,
      "icode": "",
      "resname": "THR",
      "hetflag": " ",
      "sasa": 0.0,
      "atoms": [
        {
          "atom_index": 871,
          "name": "N",
          "element": "N",
          "coord": [
            1.8036999702453613,
            1.3550000190734863,
            -8.78380012512207
          ]
        },
        {
          "atom_index": 872,
          "name": "CA",
          "element": "C",
          "coord": [
            1.7842999696731567,
            1.2094000577926636,
            -8.796099662780762
          ]
        },
        {
          "atom_index": 873,
          "name": "C",
          "element": "C",
          "coord": [
            1.9261000156402588,
            1.1562999486923218,
            -8.81410026550293
          ]
        },
        {
          "atom_index": 874,
          "name": "O",
          "element": "O",
          "coord": [
            1.9962999820709229,
            1.2193000316619873,
            -8.89169979095459
          ]
        },
        {
          "atom_index": 875,
          "name": "CB",
          "element": "C",
          "coord": [
            1.6920000314712524,
            1.1576999425888062,
            -8.91100025177002
          ]
        },
        {
          "atom_index": 876,
          "name": "OG1",
          "element": "O",
          "coord": [
            1.5621000528335571,
            1.2271000146865845,
            -8.899700164794922
          ]
        },
        {
          "atom_index": 877,
          "name": "CG2",
          "element": "C",
          "coord": [
            1.6712000370025635,
            1.00600004196167,
            -8.911199569702148
          ]
        }
      ]
    },
    {
      "id": "L:120",
      "chain": "L",
      "resseq": 120,
      "icode": "",
      "resname": "LEU",
      "hetflag": " ",
      "sasa": 0.0,
      "atoms": [
        {
          "atom_index": 878,
          "name": "N",
          "element": "N",
          "coord": [
            1.961400032043457,
            1.0526000261306763,
            -8.743000030517578
          ]
        },
        {
          "atom_index": 879,
          "name": "CA",
          "element": "C",
          "coord": [
            2.0940001010894775,
            0.9908999800682068,
            -8.751999855041504
          ]
        },
        {
          "atom_index": 880,
          "name": "C",
          "element": "C",
          "coord": [
            2.0782999992370605,
            0.8490999937057495,
            -8.809399604797363
          ]
        },
        {
          "atom_index": 881,
          "name": "O",
          "element": "O",
          "coord": [
            1.998900055885315,
            0.7713000178337097,
            -8.754799842834473
          ]
        },
        {
          "atom_index": 882,
          "name": "CB",
          "element": "C",
          "coord": [
            2.1626999378204346,
            0.9980999827384949,
            -8.615300178527832
          ]
        },
        {
          "atom_index": 883,
          "name": "CG",
          "element": "C",
          "coord": [
            2.300600051879883,
            0.9322999715805054,
            -8.61050033569336
          ]
        },
        {
          "atom_index": 884,
          "name": "CD1",
          "element": "C",
          "coord": [
            2.395400047302246,
            1.006700038909912,
            -8.706299781799316
          ]
        },
        {
          "atom_index": 885,
          "name": "CD2",
          "element": "C",
          "coord": [
            2.352799892425537,
            0.9304999709129333,
            -8.468299865722656
          ]
        }
      ]
    },
    {
      "id": "L:121",
      "chain": "L",
      "resseq": 121,
      "icode": "",
      "resname": "PHE",
      "hetflag": " ",
      "sasa": 0.0,
      "atoms": [
        {
          "atom_index": 886,
          "name": "N",
          "element": "N",
          "coord": [
            2.1505000591278076,
            0.819100022315979,
            -8.916999816894531
          ]
        },
        {
          "atom_index": 887,
          "name": "CA",
          "element": "C",
          "coord": [
            2.1451001167297363,
            0.6876999735832214,
            -8.980999946594238
          ]
        },
        {
          "atom_index": 888,
          "name": "C",
          "element": "C",
          "coord": [
            2.280100107192993,
            0.6146000027656555,
            -8.969499588012695
          ]
        },
        {
          "atom_index": 889,
          "name": "O",
          "element": "O",
          "coord": [
            2.3831000328063965,
            0.6730999946594238,
            -8.999099731445312
          ]
        },
        {
          "atom_index": 890,
          "name": "CB",
          "element": "C",
          "coord": [
            2.105600118637085,
            0.6881999969482422,
            -9.128399848937988
          ]
        },
        {
          "atom_index": 891,
          "name": "CG",
          "element": "C",
          "coord": [
            1.9682999849319458,
            0.7332000136375427,
            -9.168000221252441
          ]
        },
        {
          "atom_index": 892,
          "name": "CD1",
          "element": "C",
          "coord": [
            1.8596999645233154,
            0.6499999761581421,
            -9.150799751281738
          ]
        },
        {
          "atom_index": 893,
          "name": "CD2",
          "element": "C",
          "coord": [
            1.9501999616622925,
            0.8615000247955322,
            -9.219599723815918
          ]
        },
        {
          "atom_index": 894,
          "name": "CE1",
          "element": "C",
          "coord": [
            1.732100009918213,
            0.6916999816894531,
            -9.18649959564209
          ]
        },
        {
          "atom_index": 895,
          "name": "CE2",
          "element": "C",
          "coord": [
            1.8241000175476074,
            0.907800018787384,
            -9.256099700927734
          ]
        },
        {
          "atom_index": 896,
          "name": "CZ",
          "element": "C",
          "coord": [
            1.7151000499725342,
            0.8213000297546387,
            -9.239899635314941
          ]
        }
      ]
    },
    {
      "id": "L:122",
      "chain": "L",
      "resseq": 122,
      "icode": "",
      "resname": "PRO",
      "hetflag": " ",
      "sasa": 0.0,
      "atoms": [
        {
          "atom_index": 897,
          "name": "N",
          "element": "N",
          "coord": [
            2.273200035095215,
            0.487199991941452,
            -8.933899879455566
          ]
        },
        {
          "atom_index": 898,
          "name": "CA",
          "element": "C",
          "coord": [
            2.3921000957489014,
            0.40139999985694885,
            -8.921099662780762
          ]
        },
        {
          "atom_index": 899,
          "name": "C",
          "element": "C",
          "coord": [
            2.4423999786376953,
            0.35850000381469727,
            -9.058699607849121
          ]
        },
        {
          "atom_index": 900,
          "name": "O",
          "element": "O",
          "coord": [
            2.36680006980896,
            0.36899998784065247,
            -9.157699584960938
          ]
        },
        {
          "atom_index": 901,
          "name": "CB",
          "element": "C",
          "coord": [
            2.33870005607605,
            0.2847000062465668,
            -8.837900161743164
          ]
        },
        {
          "atom_index": 902,
          "name": "CG",
          "element": "C",
          "coord": [
            2.1958000659942627,
            0.2709999978542328,
            -8.885199546813965
          ]
        },
        {
          "atom_index": 903,
          "name": "CD",
          "element": "C",
          "coord": [
            2.147900104522705,
            0.41359999775886536,
            -8.904199600219727
          ]
        }
      ]
    },
    {
      "id": "L:123",
      "chain": "L",
      "resseq": 123,
      "icode": "",
      "resname": "PRO",
      "hetflag": " ",
      "sasa": 0.0,
      "atoms": [
        {
          "atom_index": 904,
          "name": "N",
          "element": "N",
          "coord": [
            2.566200017929077,
            0.3122999966144562,
            -9.065400123596191
          ]
        },
        {
          "atom_index": 905,
          "name": "CA",
          "element": "C",
          "coord": [
            2.625,
            0.26589998602867126,
            -9.191300392150879
          ]
        },
        {
          "atom_index": 906,
          "name": "C",
          "element": "C",
          "coord": [
            2.546299934387207,
            0.14159999787807465,
            -9.23069953918457
          ]
        },
        {
          "atom_index": 907,
          "name": "O",
          "element": "O",
          "coord": [
            2.5025999546051025,
            0.07240000367164612,
            -9.135899543762207
          ]
        },
        {
          "atom_index": 908,
          "name": "CB",
          "element": "C",
          "coord": [
            2.767699956893921,
            0.22689999639987946,
            -9.159099578857422
          ]
        },
        {
          "atom_index": 909,
          "name": "CG",
          "element": "C",
          "coord": [
            2.79259991645813,
            0.27459999918937683,
            -9.018199920654297
          ]
        },
        {
          "atom_index": 910,
          "name": "CD",
          "element": "C",
          "coord": [
            2.6579999923706055,
            0.29649999737739563,
            -8.952799797058105
          ]
        }
      ]
    },
    {
      "id": "L:124",
      "chain": "L",
      "resseq": 124,
      "icode": "",
      "resname": "SER",
      "hetflag": " ",
      "sasa": 0.0,
      "atoms": [
        {
          "atom_index": 911,
          "name": "N",
          "element": "N",
          "coord": [
            2.5302000045776367,
            0.1143999993801117,
            -9.358099937438965
          ]
        },
        {
          "atom_index": 912,
          "name": "CA",
          "element": "C",
          "coord": [
            2.456700086593628,
            -0.005799999926239252,
            -9.401700019836426
          ]
        },
        {
          "atom_index": 913,
          "name": "C",
          "element": "C",
          "coord": [
            2.5552000999450684,
            -0.12219999730587006,
            -9.407600402832031
          ]
        },
        {
          "atom_index": 914,
          "name": "O",
          "element": "O",
          "coord": [
            2.676800012588501,
            -0.10589999705553055,
            -9.429100036621094
          ]
        },
        {
          "atom_index": 915,
          "name": "CB",
          "element": "C",
          "coord": [
            2.3870999813079834,
            0.01489999983459711,
            -9.536600112915039
          ]
        },
        {
          "atom_index": 916,
          "name": "OG",
          "element": "O",
          "coord": [
            2.4827001094818115,
            0.017500000074505806,
            -9.640800476074219
          ]
        }
      ]
    },
    {
      "id": "L:125",
      "chain": "L",
      "resseq": 125,
      "icode": "",
      "resname": "SER",
      "hetflag": " ",
      "sasa": 0.45171648263931274,
      "atoms": [
        {
          "atom_index": 917,
          "name": "N",
          "element": "N",
          "coord": [
            2.5035998821258545,
            -0.24369999766349792,
            -9.39109992980957
          ]
        },
        {
          "atom_index": 918,
          "name": "CA",
          "element": "C",
          "coord": [
            2.5861001014709473,
            -0.36559998989105225,
            -9.398500442504883
          ]
        },
        {
          "atom_index": 919,
          "name": "C",
          "element": "C",
          "coord": [
            2.6440999507904053,
            -0.3767000138759613,
            -9.538900375366211
          ]
        },
        {
          "atom_index": 920,
          "name": "O",
          "element": "O",
          "coord": [
            2.7578999996185303,
            -0.42239999771118164,
            -9.556099891662598
          ]
        },
        {
          "atom_index": 921,
          "name": "CB",
          "element": "C",
          "coord": [
            2.5044000148773193,
            -0.48890000581741333,
            -9.3641996383667
          ]
        },
        {
          "atom_index": 922,
          "name": "OG",
          "element": "O",
          "coord": [
            2.3785998821258545,
            -0.47099998593330383,
            -9.429900169372559
          ]
        }
      ]
    },
    {
      "id": "L:126",
      "chain": "L",
      "resseq": 126,
      "icode": "",
      "resname": "GLU",
      "hetflag": " ",
      "sasa": 0.0,
      "atoms": [
        {
          "atom_index": 923,
          "name": "N",
          "element": "N",
          "coord": [
            2.5673000812530518,
            -0.3352999985218048,
            -9.637900352478027
          ]
        },
        {
          "atom_index": 924,
          "name": "CA",
          "element": "C",
          "coord": [
            2.610100030899048,
            -0.33629998564720154,
            -9.777899742126465
          ]
        },
        {
          "atom_index": 925,
          "name": "C",
          "element": "C",
          "coord": [
            2.735599994659424,
            -0.250900000333786,
            -9.796099662780762
          ]
        },
        {
          "atom_index": 926,
          "name": "O",
          "element": "O",
          "coord": [
            2.827699899673462,
            -0.29339998960494995,
            -9.867899894714355
          ]
        },
        {
          "atom_index": 927,
          "name": "CB",
          "element": "C",
          "coord": [
            2.5088999271392822,
            -0.28220000863075256,
            -9.87600040435791
          ]
        },
        {
          "atom_index": 928,
          "name": "CG",
          "element": "C",
          "coord": [
            2.3808999061584473,
            -0.3603000044822693,
            -9.89840030670166
          ]
        },
        {
          "atom_index": 929,
          "name": "CD",
          "element": "C",
          "coord": [
            2.2832999229431152,
            -0.3635999858379364,
            -9.784799575805664
          ]
        },
        {
          "atom_index": 930,
          "name": "OE1",
          "element": "O",
          "coord": [
            2.3046000003814697,
            -0.3206000030040741,
            -9.672499656677246
          ]
        },
        {
          "atom_index": 931,
          "name": "OE2",
          "element": "O",
          "coord": [
            2.1733999252319336,
            -0.41659998893737793,
            -9.816200256347656
          ]
        }
      ]
    },
    {
      "id": "L:127",
      "chain": "L",
      "resseq": 127,
      "icode": "",
      "resname": "GLU",
      "hetflag": " ",
      "sasa": 0.0,
      "atoms": [
        {
          "atom_index": 932,
          "name": "N",
          "element": "N",
          "coord": [
            2.736599922180176,
            -0.1340000033378601,
            -9.732500076293945
          ]
        },
        {
          "atom_index": 933,
          "name": "CA",
          "element": "C",
          "coord": [
            2.8505001068115234,
            -0.042500000447034836,
            -9.740099906921387
          ]
        },
        {
          "atom_index": 934,
          "name": "C",
          "element": "C",
          "coord": [
            2.970099925994873,
            -0.10000000149011612,
            -9.66450023651123
          ]
        },
        {
          "atom_index": 935,
          "name": "O",
          "element": "O",
          "coord": [
            3.085200071334839,
            -0.08540000021457672,
            -9.712200164794922
          ]
        },
        {
          "atom_index": 936,
          "name": "CB",
          "element": "C",
          "coord": [
            2.8259999752044678,
            0.09950000047683716,
            -9.691699981689453
          ]
        },
        {
          "atom_index": 937,
          "name": "CG",
          "element": "C",
          "coord": [
            2.9333999156951904,
            0.20550000667572021,
            -9.722999572753906
          ]
        },
        {
          "atom_index": 938,
          "name": "CD",
          "element": "C",
          "coord": [
            2.918100118637085,
            0.3352999985218048,
            -9.648099899291992
          ]
        },
        {
          "atom_index": 939,
          "name": "OE1",
          "element": "O",
          "coord": [
            2.8427000045776367,
            0.3474000096321106,
            -9.553000450134277
          ]
        },
        {
          "atom_index": 940,
          "name": "OE2",
          "element": "O",
          "coord": [
            2.9897000789642334,
            0.43050000071525574,
            -9.68589973449707
          ]
        }
      ]
    },
    {
      "id": "L:128",
      "chain": "L",
      "resseq": 128,
      "icode": "",
      "resname": "LEU",
      "hetflag": " ",
      "sasa": 0.0,
      "atoms": [
        {
          "atom_index": 941,
          "name": "N",
          "element": "N",
          "coord": [
            2.947200059890747,
            -0.164900004863739,
            -9.551799774169922
          ]
        },
        {
          "atom_index": 942,
          "name": "CA",
          "element": "C",
          "coord": [
            3.060800075531006,
            -0.22120000422000885,
            -9.475700378417969
          ]
        },
        {
          "atom_index": 943,
          "name": "C",
          "element": "C",
          "coord": [
            3.1429998874664307,
            -0.3206999897956848,
            -9.555800437927246
          ]
        },
        {
          "atom_index": 944,
          "name": "O",
          "element": "O",
          "coord": [
            3.2651000022888184,
            -0.3314000070095062,
            -9.536100387573242
          ]
        },
        {
          "atom_index": 945,
          "name": "CB",
          "element": "C",
          "coord": [
            3.0058999061584473,
            -0.2782000005245209,
            -9.344799995422363
          ]
        },
        {
          "atom_index": 946,
          "name": "CG",
          "element": "C",
          "coord": [
            2.9518001079559326,
            -0.17649999260902405,
            -9.246100425720215
          ]
        },
        {
          "atom_index": 947,
          "name": "CD1",
          "element": "C",
          "coord": [
            2.8977999687194824,
            -0.2515999972820282,
            -9.124799728393555
          ]
        },
        {
          "atom_index": 948,
          "name": "CD2",
          "element": "C",
          "coord": [
            3.061800003051758,
            -0.08060000091791153,
            -9.202699661254883
          ]
        }
      ]
    },
    {
      "id": "L:129",
      "chain": "L",
      "resseq": 129,
      "icode": "",
      "resname": "GLU",
      "hetflag": " ",
      "sasa": 6.248797416687012,
      "atoms": [
        {
          "atom_index": 949,
          "name": "N",
          "element": "N",
          "coord": [
            3.081199884414673,
            -0.39410001039505005,
            -9.64680004119873
          ]
        },
        {
          "atom_index": 950,
          "name": "CA",
          "element": "C",
          "coord": [
            3.1522998809814453,
            -0.49059998989105225,
            -9.732199668884277
          ]
        },
        {
          "atom_index": 951,
          "name": "C",
          "element": "C",
          "coord": [
            3.2664999961853027,
            -0.41990000009536743,
            -9.805100440979004
          ]
        },
        {
          "atom_index": 952,
          "name": "O",
          "element": "O",
          "coord": [
            3.375499963760376,
            -0.475600004196167,
            -9.822999954223633
          ]
        },
        {
          "atom_index": 953,
          "name": "CB",
          "element": "C",
          "coord": [
            3.0601000785827637,
            -0.5529000163078308,
            -9.834799766540527
          ]
        },
        {
          "atom_index": 954,
          "name": "CG",
          "element": "C",
          "coord": [
            3.009399890899658,
            -0.6937000155448914,
            -9.805700302124023
          ]
        },
        {
          "atom_index": 955,
          "name": "CD",
          "element": "C",
          "coord": [
            2.9697999954223633,
            -0.7688999772071838,
            -9.933199882507324
          ]
        },
        {
          "atom_index": 956,
          "name": "OE1",
          "element": "O",
          "coord": [
            3.047499895095825,
            -0.8352000117301941,
            -10.005599975585938
          ]
        },
        {
          "atom_index": 957,
          "name": "OE2",
          "element": "O",
          "coord": [
            2.8452000617980957,
            -0.7491999864578247,
            -9.952400207519531
          ]
        }
      ]
    },
    {
      "id": "L:130",
      "chain": "L",
      "resseq": 130,
      "icode": "",
      "resname": "THR",
      "hetflag": " ",
      "sasa": 0.0,
      "atoms": [
        {
          "atom_index": 958,
          "name": "N",
          "element": "N",
          "coord": [
            3.246299982070923,
            -0.2957000136375427,
            -9.845100402832031
          ]
        },
        {
          "atom_index": 959,
          "name": "CA",
          "element": "C",
          "coord": [
            3.339900016784668,
            -0.210099995136261,
            -9.916399955749512
          ]
        },
        {
          "atom_index": 960,
          "name": "C",
          "element": "C",
          "coord": [
            3.450200080871582,
            -0.15479999780654907,
            -9.828499794006348
          ]
        },
        {
          "atom_index": 961,
          "name": "O",
          "element": "O",
          "coord": [
            3.5420000553131104,
            -0.08370000123977661,
            -9.875699996948242
          ]
        },
        {
          "atom_index": 962,
          "name": "CB",
          "element": "C",
          "coord": [
            3.2653000354766846,
            -0.09380000084638596,
            -9.993800163269043
          ]
        },
        {
          "atom_index": 963,
          "name": "OG1",
          "element": "O",
          "coord": [
            3.2370998859405518,
            0.013299999758601189,
            -9.899900436401367
          ]
        },
        {
          "atom_index": 964,
          "name": "CG2",
          "element": "C",
          "coord": [
            3.1370999813079834,
            -0.14180000126361847,
            -10.064000129699707
          ]
        }
      ]
    },
    {
      "id": "L:131",
      "chain": "L",
      "resseq": 131,
      "icode": "",
      "resname": "ASN",
      "hetflag": " ",
      "sasa": 2.207090139389038,
      "atoms": [
        {
          "atom_index": 965,
          "name": "N",
          "element": "N",
          "coord": [
            3.446199893951416,
            -0.18379999697208405,
            -9.700200080871582
          ]
        },
        {
          "atom_index": 966,
          "name": "CA",
          "element": "C",
          "coord": [
            3.5422000885009766,
            -0.1420000046491623,
            -9.598299980163574
          ]
        },
        {
          "atom_index": 967,
          "name": "C",
          "element": "C",
          "coord": [
            3.540600061416626,
            0.006599999964237213,
            -9.563400268554688
          ]
        },
        {
          "atom_index": 968,
          "name": "O",
          "element": "O",
          "coord": [
            3.6445999145507812,
            0.06400000303983688,
            -9.524800300598145
          ]
        },
        {
          "atom_index": 969,
          "name": "CB",
          "element": "C",
          "coord": [
            3.6833999156951904,
            -0.1891999989748001,
            -9.634900093078613
          ]
        },
        {
          "atom_index": 970,
          "name": "CG",
          "element": "C",
          "coord": [
            3.693700075149536,
            -0.3400000035762787,
            -9.650099754333496
          ]
        },
        {
          "atom_index": 971,
          "name": "OD1",
          "element": "O",
          "coord": [
            3.7636001110076904,
            -0.37560001015663147,
            -9.74590015411377
          ]
        },
        {
          "atom_index": 972,
          "name": "ND2",
          "element": "N",
          "coord": [
            3.6294000148773193,
            -0.4221999943256378,
            -9.567099571228027
          ]
        }
      ]
    },
    {
      "id": "L:132",
      "chain": "L",
      "resseq": 132,
      "icode": "",
      "resname": "LYS",
      "hetflag": " ",
      "sasa": 0.0,
      "atoms": [
        {
          "atom_index": 973,
          "name": "N",
          "element": "N",
          "coord": [
            3.426500082015991,
            0.06889999657869339,
            -9.57699966430664
          ]
        },
        {
          "atom_index": 974,
          "name": "CA",
          "element": "C",
          "coord": [
            3.398900032043457,
            0.2087000012397766,
            -9.545700073242188
          ]
        },
        {
          "atom_index": 975,
          "name": "C",
          "element": "C",
          "coord": [
            3.266200065612793,
            0.20569999516010284,
            -9.470399856567383
          ]
        },
        {
          "atom_index": 976,
          "name": "O",
          "element": "O",
          "coord": [
            3.19320011138916,
            0.10649999976158142,
            -9.48490047454834
          ]
        },
        {
          "atom_index": 977,
          "name": "CB",
          "element": "C",
          "coord": [
            3.3993000984191895,
            0.3003000020980835,
            -9.664799690246582
          ]
        },
        {
          "atom_index": 978,
          "name": "CG",
          "element": "C",
          "coord": [
            3.5374999046325684,
            0.33899998664855957,
            -9.715900421142578
          ]
        },
        {
          "atom_index": 979,
          "name": "CD",
          "element": "C",
          "coord": [
            3.6421000957489014,
            0.3783000111579895,
            -9.611700057983398
          ]
        },
        {
          "atom_index": 980,
          "name": "CE",
          "element": "C",
          "coord": [
            3.664599895477295,
            0.527400016784668,
            -9.596400260925293
          ]
        },
        {
          "atom_index": 981,
          "name": "NZ",
          "element": "N",
          "coord": [
            3.7439000606536865,
            0.5737000107765198,
            -9.477700233459473
          ]
        }
      ]
    },
    {
      "id": "L:133",
      "chain": "L",
      "resseq": 133,
      "icode": "",
      "resname": "ALA",
      "hetflag": " ",
      "sasa": 0.0,
      "atoms": [
        {
          "atom_index": 982,
          "name": "N",
          "element": "N",
          "coord": [
            3.2421000003814697,
            0.30649998784065247,
            -9.388899803161621
          ]
        },
        {
          "atom_index": 983,
          "name": "CA",
          "element": "C",
          "coord": [
            3.120800018310547,
            0.31929999589920044,
            -9.305899620056152
          ]
        },
        {
          "atom_index": 984,
          "name": "C",
          "element": "C",
          "coord": [
            3.08270001411438,
            0.46700000762939453,
            -9.300999641418457
          ]
        },
        {
          "atom_index": 985,
          "name": "O",
          "element": "O",
          "coord": [
            3.168800115585327,
            0.54339998960495,
            -9.253999710083008
          ]
        },
        {
          "atom_index": 986,
          "name": "CB",
          "element": "C",
          "coord": [
            3.147200107574463,
            0.26829999685287476,
            -9.163999557495117
          ]
        }
      ]
    },
    {
      "id": "L:134",
      "chain": "L",
      "resseq": 134,
      "icode": "",
      "resname": "THR",
      "hetflag": " ",
      "sasa": 0.0,
      "atoms": [
        {
          "atom_index": 987,
          "name": "N",
          "element": "N",
          "coord": [
            2.966200113296509,
            0.5044999718666077,
            -9.347900390625
          ]
        },
        {
          "atom_index": 988,
          "name": "CA",
          "element": "C",
          "coord": [
            2.9247000217437744,
            0.6452999711036682,
            -9.346099853515625
          ]
        },
        {
          "atom_index": 989,
          "name": "C",
          "element": "C",
          "coord": [
            2.803299903869629,
            0.6624000072479248,
            -9.253399848937988
          ]
        },
        {
          "atom_index": 990,
          "name": "O",
          "element": "O",
          "coord": [
            2.704699993133545,
            0.5903000235557556,
            -9.276800155639648
          ]
        },
        {
          "atom_index": 991,
          "name": "CB",
          "element": "C",
          "coord": [
            2.8847999572753906,
            0.6951000094413757,
            -9.490099906921387
          ]
        },
        {
          "atom_index": 992,
          "name": "OG1",
          "element": "O",
          "coord": [
            2.9834001064300537,
            0.6474000215530396,
            -9.58650016784668
          ]
        },
        {
          "atom_index": 993,
          "name": "CG2",
          "element": "C",
          "coord": [
            2.857300043106079,
            0.8450999855995178,
            -9.498499870300293
          ]
        }
      ]
    },
    {
      "id": "L:135",
      "chain": "L",
      "resseq": 135,
      "icode": "",
      "resname": "LEU",
      "hetflag": " ",
      "sasa": 0.0,
      "atoms": [
        {
          "atom_index": 994,
          "name": "N",
          "element": "N",
          "coord": [
            2.807800054550171,
            0.7515000104904175,
            -9.156800270080566
          ]
        },
        {
          "atom_index": 995,
          "name": "CA",
          "element": "C",
          "coord": [
            2.695199966430664,
            0.7804999947547913,
            -9.065299987792969
          ]
        },
        {
          "atom_index": 996,
          "name": "C",
          "element": "C",
          "coord": [
            2.6319000720977783,
            0.9065999984741211,
            -9.130900382995605
          ]
        },
        {
          "atom_index": 997,
          "name": "O",
          "element": "O",
          "coord": [
            2.707200050354004,
            0.9973999857902527,
            -9.175399780273438
          ]
        },
        {
          "atom_index": 998,
          "name": "CB",
          "element": "C",
          "coord": [
            2.7446000576019287,
            0.8087000250816345,
            -8.927000045776367
          ]
        },
        {
          "atom_index": 999,
          "name": "CG",
          "element": "C",
          "coord": [
            2.803800106048584,
            0.7174999713897705,
            -8.82390022277832
          ]
        },
        {
          "atom_index": 1000,
          "name": "CD1",
          "element": "C",
          "coord": [
            2.693000078201294,
            0.6621999740600586,
            -8.734100341796875
          ]
        },
        {
          "atom_index": 1001,
          "name": "CD2",
          "element": "C",
          "coord": [
            2.8803999423980713,
            0.6019999980926514,
            -8.886899948120117
          ]
        }
      ]
    },
    {
      "id": "L:136",
      "chain": "L",
      "resseq": 136,
      "icode": "",
      "resname": "VAL",
      "hetflag": " ",
      "sasa": 0.0,
      "atoms": [
        {
          "atom_index": 1002,
          "name": "N",
          "element": "N",
          "coord": [
            2.5018999576568604,
            0.909600019454956,
            -9.14229965209961
          ]
        },
        {
          "atom_index": 1003,
          "name": "CA",
          "element": "C",
          "coord": [
            2.4339001178741455,
            1.0235999822616577,
            -9.20580005645752
          ]
        },
        {
          "atom_index": 1004,
          "name": "C",
          "element": "C",
          "coord": [
            2.3417000770568848,
            1.09089994430542,
            -9.10509967803955
          ]
        },
        {
          "atom_index": 1005,
          "name": "O",
          "element": "O",
          "coord": [
            2.2537999153137207,
            1.0318000316619873,
            -9.040399551391602
          ]
        },
        {
          "atom_index": 1006,
          "name": "CB",
          "element": "C",
          "coord": [
            2.359999895095825,
            0.9790999889373779,
            -9.33329963684082
          ]
        },
        {
          "atom_index": 1007,
          "name": "CG1",
          "element": "C",
          "coord": [
            2.2911999225616455,
            1.0966999530792236,
            -9.402899742126465
          ]
        },
        {
          "atom_index": 1008,
          "name": "CG2",
          "element": "C",
          "coord": [
            2.446000099182129,
            0.8996999859809875,
            -9.431900024414062
          ]
        }
      ]
    },
    {
      "id": "L:137",
      "chain": "L",
      "resseq": 137,
      "icode": "",
      "resname": "CYS",
      "hetflag": " ",
      "sasa": 0.0,
      "atoms": [
        {
          "atom_index": 1009,
          "name": "N",
          "element": "N",
          "coord": [
            2.365999937057495,
            1.2203999757766724,
            -9.093600273132324
          ]
        },
        {
          "atom_index": 1010,
          "name": "CA",
          "element": "C",
          "coord": [
            2.2904000282287598,
            1.3087999820709229,
            -9.004199981689453
          ]
        },
        {
          "atom_index": 1011,
          "name": "C",
          "element": "C",
          "coord": [
            2.213599920272827,
            1.4112999439239502,
            -9.088299751281738
          ]
        },
        {
          "atom_index": 1012,
          "name": "O",
          "element": "O",
          "coord": [
            2.2748000621795654,
            1.5027999877929688,
            -9.143099784851074
          ]
        },
        {
          "atom_index": 1013,
          "name": "CB",
          "element": "C",
          "coord": [
            2.384500026702881,
            1.3727999925613403,
            -8.90530014038086
          ]
        },
        {
          "atom_index": 1014,
          "name": "SG",
          "element": "S",
          "coord": [
            2.296099901199341,
            1.4625999927520752,
            -8.77400016784668
          ]
        }
      ]
    },
    {
      "id": "L:138",
      "chain": "L",
      "resseq": 138,
      "icode": "",
      "resname": "THR",
      "hetflag": " ",
      "sasa": 0.0,
      "atoms": [
        {
          "atom_index": 1015,
          "name": "N",
          "element": "N",
          "coord": [
            2.0831000804901123,
            1.3924000263214111,
            -9.095800399780273
          ]
        },
        {
          "atom_index": 1016,
          "name": "CA",
          "element": "C",
          "coord": [
            1.9983999729156494,
            1.483299970626831,
            -9.173399925231934
          ]
        },
        {
          "atom_index": 1017,
          "name": "C",
          "element": "C",
          "coord": [
            1.9349000453948975,
            1.5816999673843384,
            -9.077500343322754
          ]
        },
        {
          "atom_index": 1018,
          "name": "O",
          "element": "O",
          "coord": [
            1.9009000062942505,
            1.5440000295639038,
            -8.96500015258789
          ]
        },
        {
          "atom_index": 1019,
          "name": "CB",
          "element": "C",
          "coord": [
            1.8949999809265137,
            1.4111000299453735,
            -9.267399787902832
          ]
        },
        {
          "atom_index": 1020,
          "name": "OG1",
          "element": "O",
          "coord": [
            1.7871999740600586,
            1.3666000366210938,
            -9.182299613952637
          ]
        },
        {
          "atom_index": 1021,
          "name": "CG2",
          "element": "C",
          "coord": [
            1.9574999809265137,
            1.2970000505447388,
            -9.349800109863281
          ]
        }
      ]
    },
    {
      "id": "L:139",
      "chain": "L",
      "resseq": 139,
      "icode": "",
      "resname": "ILE",
      "hetflag": " ",
      "sasa": 0.0,
      "atoms": [
        {
          "atom_index": 1022,
          "name": "N",
          "element": "N",
          "coord": [
            1.9279999732971191,
            1.7057000398635864,
            -9.12030029296875
          ]
        },
        {
          "atom_index": 1023,
          "name": "CA",
          "element": "C",
          "coord": [
            1.8767999410629272,
            1.8235000371932983,
            -9.052399635314941
          ]
        },
        {
          "atom_index": 1024,
          "name": "C",
          "element": "C",
          "coord": [
            1.7764999866485596,
            1.8981000185012817,
            -9.139800071716309
          ]
        },
        {
          "atom_index": 1025,
          "name": "O",
          "element": "O",
          "coord": [
            1.8115999698638916,
            1.9453999996185303,
            -9.247900009155273
          ]
        },
        {
          "atom_index": 1026,
          "name": "CB",
          "element": "C",
          "coord": [
            1.9962999820709229,
            1.920199990272522,
            -9.01360034942627
          ]
        },
        {
          "atom_index": 1027,
          "name": "CG1",
          "element": "C",
          "coord": [
            2.11929988861084,
            1.844499945640564,
            -8.961299896240234
          ]
        },
        {
          "atom_index": 1028,
          "name": "CG2",
          "element": "C",
          "coord": [
            1.9463000297546387,
            2.0232999324798584,
            -8.908699989318848
          ]
        },
        {
          "atom_index": 1029,
          "name": "CD1",
          "element": "C",
          "coord": [
            2.2618000507354736,
            1.8876999616622925,
            -9.00409984588623
          ]
        }
      ]
    },
    {
      "id": "L:140",
      "chain": "L",
      "resseq": 140,
      "icode": "",
      "resname": "THR",
      "hetflag": " ",
      "sasa": 0.0,
      "atoms": [
        {
          "atom_index": 1030,
          "name": "N",
          "element": "N",
          "coord": [
            1.6510000228881836,
            1.9074000120162964,
            -9.102399826049805
          ]
        },
        {
          "atom_index": 1031,
          "name": "CA",
          "element": "C",
          "coord": [
            1.5509999990463257,
            1.9782999753952026,
            -9.18220043182373
          ]
        },
        {
          "atom_index": 1032,
          "name": "C",
          "element": "C",
          "coord": [
            1.4722000360488892,
            2.079200029373169,
            -9.097399711608887
          ]
        },
        {
          "atom_index": 1033,
          "name": "O",
          "element": "O",
          "coord": [
            1.4838000535964966,
            2.091599941253662,
            -8.973699569702148
          ]
        },
        {
          "atom_index": 1034,
          "name": "CB",
          "element": "C",
          "coord": [
            1.4502999782562256,
            1.8803999423980713,
            -9.252400398254395
          ]
        },
        {
          "atom_index": 1035,
          "name": "OG1",
          "element": "O",
          "coord": [
            1.3731000423431396,
            1.8207999467849731,
            -9.143500328063965
          ]
        },
        {
          "atom_index": 1036,
          "name": "CG2",
          "element": "C",
          "coord": [
            1.5130000114440918,
            1.7728999853134155,
            -9.34119987487793
          ]
        }
      ]
    },
    {
      "id": "L:141",
      "chain": "L",
      "resseq": 141,
      "icode": "",
      "resname": "ASP",
      "hetflag": " ",
      "sasa": 0.0,
      "atoms": [
        {
          "atom_index": 1037,
          "name": "N",
          "element": "N",
          "coord": [
            1.3919999599456787,
            2.1547000408172607,
            -9.171799659729004
          ]
        },
        {
          "atom_index": 1038,
          "name": "CA",
          "element": "C",
          "coord": [
            1.2994999885559082,
            2.25600004196167,
            -9.122900009155273
          ]
        },
        {
          "atom_index": 1039,
          "name": "C",
          "element": "C",
          "coord": [
            1.350100040435791,
            2.3557000160217285,
            -9.020700454711914
          ]
        },
        {
          "atom_index": 1040,
          "name": "O",
          "element": "O",
          "coord": [
            1.2767000198364258,
            2.387700080871582,
            -8.924799919128418
          ]
        },
        {
          "atom_index": 1041,
          "name": "CB",
          "element": "C",
          "coord": [
            1.1750999689102173,
            2.1786999702453613,
            -9.071599960327148
          ]
        },
        {
          "atom_index": 1042,
          "name": "CG",
          "element": "C",
          "coord": [
            1.1023000478744507,
            2.104599952697754,
            -9.18179988861084
          ]
        },
        {
          "atom_index": 1043,
          "name": "OD1",
          "element": "O",
          "coord": [
            1.0450999736785889,
            2.156100034713745,
            -9.279800415039062
          ]
        },
        {
          "atom_index": 1044,
          "name": "OD2",
          "element": "O",
          "coord": [
            1.094099998474121,
            1.9789999723434448,
            -9.178299903869629
          ]
        }
      ]
    },
    {
      "id": "L:142",
      "chain": "L",
      "resseq": 142,
      "icode": "",
      "resname": "PHE",
      "hetflag": " ",
      "sasa": 0.0,
      "atoms": [
        {
          "atom_index": 1045,
          "name": "N",
          "element": "N",
          "coord": [
            1.4701000452041626,
            2.406399965286255,
            -9.044599533081055
          ]
        },
        {
          "atom_index": 1046,
          "name": "CA",
          "element": "C",
          "coord": [
            1.532099962234497,
            2.5058999061584473,
            -8.956500053405762
          ]
        },
        {
          "atom_index": 1047,
          "name": "C",
          "element": "C",
          "coord": [
            1.53410005569458,
            2.6431000232696533,
            -9.025300025939941
          ]
        },
        {
          "atom_index": 1048,
          "name": "O",
          "element": "O",
          "coord": [
            1.5276999473571777,
            2.6570000648498535,
            -9.148099899291992
          ]
        },
        {
          "atom_index": 1049,
          "name": "CB",
          "element": "C",
          "coord": [
            1.6669000387191772,
            2.4619998931884766,
            -8.902000427246094
          ]
        },
        {
          "atom_index": 1050,
          "name": "CG",
          "element": "C",
          "coord": [
            1.7786999940872192,
            2.443700075149536,
            -8.997699737548828
          ]
        },
        {
          "atom_index": 1051,
          "name": "CD1",
          "element": "C",
          "coord": [
            1.7922999858856201,
            2.3224000930786133,
            -9.066200256347656
          ]
        },
        {
          "atom_index": 1052,
          "name": "CD2",
          "element": "C",
          "coord": [
            1.8695000410079956,
            2.546799898147583,
            -9.02079963684082
          ]
        },
        {
          "atom_index": 1053,
          "name": "CE1",
          "element": "C",
          "coord": [
            1.8976999521255493,
            2.305999994277954,
            -9.158599853515625
          ]
        },
        {
          "atom_index": 1054,
          "name": "CE2",
          "element": "C",
          "coord": [
            1.9735000133514404,
            2.532399892807007,
            -9.111100196838379
          ]
        },
        {
          "atom_index": 1055,
          "name": "CZ",
          "element": "C",
          "coord": [
            1.9881000518798828,
            2.41129994392395,
            -9.178899765014648
          ]
        }
      ]
    },
    {
      "id": "L:143",
      "chain": "L",
      "resseq": 143,
      "icode": "",
      "resname": "TYR",
      "hetflag": " ",
      "sasa": 0.0,
      "atoms": [
        {
          "atom_index": 1056,
          "name": "N",
          "element": "N",
          "coord": [
            1.5414999723434448,
            2.7469000816345215,
            -8.943499565124512
          ]
        },
        {
          "atom_index": 1057,
          "name": "CA",
          "element": "C",
          "coord": [
            1.5440000295639038,
            2.885200023651123,
            -8.989999771118164
          ]
        },
        {
          "atom_index": 1058,
          "name": "C",
          "element": "C",
          "coord": [
            1.5972000360488892,
            2.971100091934204,
            -8.876999855041504
          ]
        },
        {
          "atom_index": 1059,
          "name": "O",
          "element": "O",
          "coord": [
            1.5472999811172485,
            2.954200029373169,
            -8.764100074768066
          ]
        },
        {
          "atom_index": 1060,
          "name": "CB",
          "element": "C",
          "coord": [
            1.3997000455856323,
            2.928299903869629,
            -9.034299850463867
          ]
        },
        {
          "atom_index": 1061,
          "name": "CG",
          "element": "C",
          "coord": [
            1.4206000566482544,
            3.0580999851226807,
            -9.10949993133545
          ]
        },
        {
          "atom_index": 1062,
          "name": "CD1",
          "element": "C",
          "coord": [
            1.4388999938964844,
            3.1758999824523926,
            -9.03689956665039
          ]
        },
        {
          "atom_index": 1063,
          "name": "CD2",
          "element": "C",
          "coord": [
            1.4312000274658203,
            3.0618999004364014,
            -9.248200416564941
          ]
        },
        {
          "atom_index": 1064,
          "name": "CE1",
          "element": "C",
          "coord": [
            1.4661999940872192,
            3.2955000400543213,
            -9.101300239562988
          ]
        },
        {
          "atom_index": 1065,
          "name": "CE2",
          "element": "C",
          "coord": [
            1.4571000337600708,
            3.18179988861084,
            -9.314900398254395
          ]
        },
        {
          "atom_index": 1066,
          "name": "CZ",
          "element": "C",
          "coord": [
            1.4744999408721924,
            3.2981998920440674,
            -9.240400314331055
          ]
        },
        {
          "atom_index": 1067,
          "name": "OH",
          "element": "O",
          "coord": [
            1.5026999711990356,
            3.420099973678589,
            -9.29740047454834
          ]
        }
      ]
    },
    {
      "id": "L:144",
      "chain": "L",
      "resseq": 144,
      "icode": "",
      "resname": "PRO",
      "hetflag": " ",
      "sasa": 0.0,
      "atoms": [
        {
          "atom_index": 1068,
          "name": "N",
          "element": "N",
          "coord": [
            1.694200038909912,
            3.0576000213623047,
            -8.89780044555664
          ]
        },
        {
          "atom_index": 1069,
          "name": "CA",
          "element": "C",
          "coord": [
            1.7674000263214111,
            3.086699962615967,
            -9.020500183105469
          ]
        },
        {
          "atom_index": 1070,
          "name": "C",
          "element": "C",
          "coord": [
            1.8551000356674194,
            2.9677000045776367,
            -9.058600425720215
          ]
        },
        {
          "atom_index": 1071,
          "name": "O",
          "element": "O",
          "coord": [
            1.878600001335144,
            2.87280011177063,
            -8.982199668884277
          ]
        },
        {
          "atom_index": 1072,
          "name": "CB",
          "element": "C",
          "coord": [
            1.854699969291687,
            3.2083001136779785,
            -8.988200187683105
          ]
        },
        {
          "atom_index": 1073,
          "name": "CG",
          "element": "C",
          "coord": [
            1.88100004196167,
            3.1923000812530518,
            -8.84060001373291
          ]
        },
        {
          "atom_index": 1074,
          "name": "CD",
          "element": "C",
          "coord": [
            1.746000051498413,
            3.1414999961853027,
            -8.787500381469727
          ]
        }
      ]
    },
    {
      "id": "L:145",
      "chain": "L",
      "resseq": 145,
      "icode": "",
      "resname": "GLY",
      "hetflag": " ",
      "sasa": 0.0,
      "atoms": [
        {
          "atom_index": 1075,
          "name": "N",
          "element": "N",
          "coord": [
            1.9057999849319458,
            2.9756999015808105,
            -9.18019962310791
          ]
        },
        {
          "atom_index": 1076,
          "name": "CA",
          "element": "C",
          "coord": [
            1.986199975013733,
            2.876499891281128,
            -9.247099876403809
          ]
        },
        {
          "atom_index": 1077,
          "name": "C",
          "element": "C",
          "coord": [
            2.1303999423980713,
            2.8605000972747803,
            -9.211000442504883
          ]
        },
        {
          "atom_index": 1078,
          "name": "O",
          "element": "O",
          "coord": [
            2.21370005607605,
            2.8601999282836914,
            -9.303999900817871
          ]
        }
      ]
    },
    {
      "id": "L:146",
      "chain": "L",
      "resseq": 146,
      "icode": "",
      "resname": "VAL",
      "hetflag": " ",
      "sasa": 0.06453092396259308,
      "atoms": [
        {
          "atom_index": 1079,
          "name": "N",
          "element": "N",
          "coord": [
            2.1589999198913574,
            2.847599983215332,
            -9.0826997756958
          ]
        },
        {
          "atom_index": 1080,
          "name": "CA",
          "element": "C",
          "coord": [
            2.2962000370025635,
            2.828700065612793,
            -9.035900115966797
          ]
        },
        {
          "atom_index": 1081,
          "name": "C",
          "element": "C",
          "coord": [
            2.2923998832702637,
            2.75219988822937,
            -8.903800010681152
          ]
        },
        {
          "atom_index": 1082,
          "name": "O",
          "element": "O",
          "coord": [
            2.2381999492645264,
            2.798099994659424,
            -8.802200317382812
          ]
        },
        {
          "atom_index": 1083,
          "name": "CB",
          "element": "C",
          "coord": [
            2.3743999004364014,
            2.9595999717712402,
            -9.032099723815918
          ]
        },
        {
          "atom_index": 1084,
          "name": "CG1",
          "element": "C",
          "coord": [
            2.290600061416626,
            3.0803000926971436,
            -8.991800308227539
          ]
        },
        {
          "atom_index": 1085,
          "name": "CG2",
          "element": "C",
          "coord": [
            2.498300075531006,
            2.9488000869750977,
            -8.943300247192383
          ]
        }
      ]
    },
    {
      "id": "L:147",
      "chain": "L",
      "resseq": 147,
      "icode": "",
      "resname": "VAL",
      "hetflag": " ",
      "sasa": 0.0,
      "atoms": [
        {
          "atom_index": 1086,
          "name": "N",
          "element": "N",
          "coord": [
            2.3533999919891357,
            2.6359000205993652,
            -8.916199684143066
          ]
        },
        {
          "atom_index": 1087,
          "name": "CA",
          "element": "C",
          "coord": [
            2.3703999519348145,
            2.538599967956543,
            -8.809399604797363
          ]
        },
        {
          "atom_index": 1088,
          "name": "C",
          "element": "C",
          "coord": [
            2.51990008354187,
            2.5076000690460205,
            -8.791099548339844
          ]
        },
        {
          "atom_index": 1089,
          "name": "O",
          "element": "O",
          "coord": [
            2.6024999618530273,
            2.5413999557495117,
            -8.876099586486816
          ]
        },
        {
          "atom_index": 1090,
          "name": "CB",
          "element": "C",
          "coord": [
            2.303999900817871,
            2.40339994430542,
            -8.845800399780273
          ]
        },
        {
          "atom_index": 1091,
          "name": "CG1",
          "element": "C",
          "coord": [
            2.154099941253662,
            2.3996999263763428,
            -8.828100204467773
          ]
        },
        {
          "atom_index": 1092,
          "name": "CG2",
          "element": "C",
          "coord": [
            2.345900058746338,
            2.3584001064300537,
            -8.985199928283691
          ]
        }
      ]
    },
    {
      "id": "L:148",
      "chain": "L",
      "resseq": 148,
      "icode": "",
      "resname": "THR",
      "hetflag": " ",
      "sasa": 0.8234543204307556,
      "atoms": [
        {
          "atom_index": 1093,
          "name": "N",
          "element": "N",
          "coord": [
            2.5462000370025635,
            2.4384000301361084,
            -8.684200286865234
          ]
        },
        {
          "atom_index": 1094,
          "name": "CA",
          "element": "C",
          "coord": [
            2.6784000396728516,
            2.3880999088287354,
            -8.649299621582031
          ]
        },
        {
          "atom_index": 1095,
          "name": "C",
          "element": "C",
          "coord": [
            2.65910005569458,
            2.244999885559082,
            -8.599300384521484
          ]
        },
        {
          "atom_index": 1096,
          "name": "O",
          "element": "O",
          "coord": [
            2.5920000076293945,
            2.2269999980926514,
            -8.497900009155273
          ]
        },
        {
          "atom_index": 1097,
          "name": "CB",
          "element": "C",
          "coord": [
            2.751499891281128,
            2.4719998836517334,
            -8.53950023651123
          ]
        },
        {
          "atom_index": 1098,
          "name": "OG1",
          "element": "O",
          "coord": [
            2.7878000736236572,
            2.591599941253662,
            -8.615900039672852
          ]
        },
        {
          "atom_index": 1099,
          "name": "CG2",
          "element": "C",
          "coord": [
            2.8684000968933105,
            2.3966000080108643,
            -8.476099967956543
          ]
        }
      ]
    },
    {
      "id": "L:149",
      "chain": "L",
      "resseq": 149,
      "icode": "",
      "resname": "VAL",
      "hetflag": " ",
      "sasa": 0.0,
      "atoms": [
        {
          "atom_index": 1100,
          "name": "N",
          "element": "N",
          "coord": [
            2.716099977493286,
            2.151099920272827,
            -8.67080020904541
          ]
        },
        {
          "atom_index": 1101,
          "name": "CA",
          "element": "C",
          "coord": [
            2.7023000717163086,
            2.009200096130371,
            -8.63230037689209
          ]
        },
        {
          "atom_index": 1102,
          "name": "C",
          "element": "C",
          "coord": [
            2.839600086212158,
            1.9600000381469727,
            -8.586299896240234
          ]
        },
        {
          "atom_index": 1103,
          "name": "O",
          "element": "O",
          "coord": [
            2.9453999996185303,
            1.9846999645233154,
            -8.646699905395508
          ]
        },
        {
          "atom_index": 1104,
          "name": "CB",
          "element": "C",
          "coord": [
            2.63100004196167,
            1.9280999898910522,
            -8.741100311279297
          ]
        },
        {
          "atom_index": 1105,
          "name": "CG1",
          "element": "C",
          "coord": [
            2.5862998962402344,
            2.0100998878479004,
            -8.861300468444824
          ]
        },
        {
          "atom_index": 1106,
          "name": "CG2",
          "element": "C",
          "coord": [
            2.7056000232696533,
            1.802899956703186,
            -8.77929973602295
          ]
        }
      ]
    },
    {
      "id": "L:150",
      "chain": "L",
      "resseq": 150,
      "icode": "",
      "resname": "ASP",
      "hetflag": " ",
      "sasa": 0.2837687134742737,
      "atoms": [
        {
          "atom_index": 1107,
          "name": "N",
          "element": "N",
          "coord": [
            2.8320999145507812,
            1.8904000520706177,
            -8.473600387573242
          ]
        },
        {
          "atom_index": 1108,
          "name": "CA",
          "element": "C",
          "coord": [
            2.951900005340576,
            1.8336999416351318,
            -8.40820026397705
          ]
        },
        {
          "atom_index": 1109,
          "name": "C",
          "element": "C",
          "coord": [
            2.919300079345703,
            1.684399962425232,
            -8.39780044555664
          ]
        },
        {
          "atom_index": 1110,
          "name": "O",
          "element": "O",
          "coord": [
            2.8018999099731445,
            1.6538000106811523,
            -8.378499984741211
          ]
        },
        {
          "atom_index": 1111,
          "name": "CB",
          "element": "C",
          "coord": [
            2.9881999492645264,
            1.9038000106811523,
            -8.277799606323242
          ]
        },
        {
          "atom_index": 1112,
          "name": "CG",
          "element": "C",
          "coord": [
            3.0225000381469727,
            2.0520999431610107,
            -8.281100273132324
          ]
        },
        {
          "atom_index": 1113,
          "name": "OD1",
          "element": "O",
          "coord": [
            3.132999897003174,
            2.0992000102996826,
            -8.317099571228027
          ]
        },
        {
          "atom_index": 1114,
          "name": "OD2",
          "element": "O",
          "coord": [
            2.9328999519348145,
            2.1349000930786133,
            -8.245599746704102
          ]
        }
      ]
    },
    {
      "id": "L:151",
      "chain": "L",
      "resseq": 151,
      "icode": "",
      "resname": "TRP",
      "hetflag": " ",
      "sasa": 0.0,
      "atoms": [
        {
          "atom_index": 1115,
          "name": "N",
          "element": "N",
          "coord": [
            3.022200107574463,
            1.6043000221252441,
            -8.413800239562988
          ]
        },
        {
          "atom_index": 1116,
          "name": "CA",
          "element": "C",
          "coord": [
            3.009200096130371,
            1.4586000442504883,
            -8.40839958190918
          ]
        },
        {
          "atom_index": 1117,
          "name": "C",
          "element": "C",
          "coord": [
            3.098099946975708,
            1.4038000106811523,
            -8.296699523925781
          ]
        },
        {
          "atom_index": 1118,
          "name": "O",
          "element": "O",
          "coord": [
            3.210599899291992,
            1.4539999961853027,
            -8.285499572753906
          ]
        },
        {
          "atom_index": 1119,
          "name": "CB",
          "element": "C",
          "coord": [
            3.0594000816345215,
            1.3980000019073486,
            -8.538200378417969
          ]
        },
        {
          "atom_index": 1120,
          "name": "CG",
          "element": "C",
          "coord": [
            2.9784998893737793,
            1.4047000408172607,
            -8.66100025177002
          ]
        },
        {
          "atom_index": 1121,
          "name": "CD1",
          "element": "C",
          "coord": [
            2.9858999252319336,
            1.496399998664856,
            -8.761799812316895
          ]
        },
        {
          "atom_index": 1122,
          "name": "CD2",
          "element": "C",
          "coord": [
            2.8757998943328857,
            1.3105000257492065,
            -8.69909954071045
          ]
        },
        {
          "atom_index": 1123,
          "name": "NE1",
          "element": "N",
          "coord": [
            2.8938000202178955,
            1.4666999578475952,
            -8.85890007019043
          ]
        },
        {
          "atom_index": 1124,
          "name": "CE2",
          "element": "C",
          "coord": [
            2.826900005340576,
            1.3522000312805176,
            -8.823399543762207
          ]
        },
        {
          "atom_index": 1125,
          "name": "CE3",
          "element": "C",
          "coord": [
            2.8243000507354736,
            1.1960999965667725,
            -8.640299797058105
          ]
        },
        {
          "atom_index": 1126,
          "name": "CZ2",
          "element": "C",
          "coord": [
            2.7276999950408936,
            1.2812000513076782,
            -8.888899803161621
          ]
        },
        {
          "atom_index": 1127,
          "name": "CZ3",
          "element": "C",
          "coord": [
            2.7255001068115234,
            1.1253999471664429,
            -8.704999923706055
          ]
        },
        {
          "atom_index": 1128,
          "name": "CH2",
          "element": "C",
          "coord": [
            2.6784000396728516,
            1.1680999994277954,
            -8.828399658203125
          ]
        }
      ]
    },
    {
      "id": "L:152",
      "chain": "L",
      "resseq": 152,
      "icode": "",
      "resname": "LYS",
      "hetflag": " ",
      "sasa": 0.0,
      "atoms": [
        {
          "atom_index": 1129,
          "name": "N",
          "element": "N",
          "coord": [
            3.0534000396728516,
            1.3033000230789185,
            -8.226499557495117
          ]
        },
        {
          "atom_index": 1130,
          "name": "CA",
          "element": "C",
          "coord": [
            3.1310999393463135,
            1.242400050163269,
            -8.119099617004395
          ]
        },
        {
          "atom_index": 1131,
          "name": "C",
          "element": "C",
          "coord": [
            3.13319993019104,
            1.0914000272750854,
            -8.133000373840332
          ]
        },
        {
          "atom_index": 1132,
          "name": "O",
          "element": "O",
          "coord": [
            3.0253000259399414,
            1.0318000316619873,
            -8.15149974822998
          ]
        },
        {
          "atom_index": 1133,
          "name": "CB",
          "element": "C",
          "coord": [
            3.0694000720977783,
            1.2754000425338745,
            -7.982900142669678
          ]
        },
        {
          "atom_index": 1134,
          "name": "CG",
          "element": "C",
          "coord": [
            3.1147000789642334,
            1.4105000495910645,
            -7.926400184631348
          ]
        },
        {
          "atom_index": 1135,
          "name": "CD",
          "element": "C",
          "coord": [
            3.010999917984009,
            1.4758000373840332,
            -7.836400032043457
          ]
        },
        {
          "atom_index": 1136,
          "name": "CE",
          "element": "C",
          "coord": [
            2.887500047683716,
            1.5202000141143799,
            -7.912899971008301
          ]
        },
        {
          "atom_index": 1137,
          "name": "NZ",
          "element": "N",
          "coord": [
            2.78629994392395,
            1.5861999988555908,
            -7.8256001472473145
          ]
        }
      ]
    },
    {
      "id": "L:153",
      "chain": "L",
      "resseq": 153,
      "icode": "",
      "resname": "VAL",
      "hetflag": " ",
      "sasa": 0.0,
      "atoms": [
        {
          "atom_index": 1138,
          "name": "N",
          "element": "N",
          "coord": [
            3.253700017929077,
            1.0358999967575073,
            -8.125
          ]
        },
        {
          "atom_index": 1139,
          "name": "CA",
          "element": "C",
          "coord": [
            3.265399932861328,
            0.8888000249862671,
            -8.131699562072754
          ]
        },
        {
          "atom_index": 1140,
          "name": "C",
          "element": "C",
          "coord": [
            3.305000066757202,
            0.8467000126838684,
            -7.989200115203857
          ]
        },
        {
          "atom_index": 1141,
          "name": "O",
          "element": "O",
          "coord": [
            3.4084999561309814,
            0.8928999900817871,
            -7.93779993057251
          ]
        },
        {
          "atom_index": 1142,
          "name": "CB",
          "element": "C",
          "coord": [
            3.356300115585327,
            0.8335000276565552,
            -8.24020004272461
          ]
        },
        {
          "atom_index": 1143,
          "name": "CG1",
          "element": "C",
          "coord": [
            3.3575000762939453,
            0.680899977684021,
            -8.238100051879883
          ]
        },
        {
          "atom_index": 1144,
          "name": "CG2",
          "element": "C",
          "coord": [
            3.3148999214172363,
            0.8831999897956848,
            -8.3774995803833
          ]
        }
      ]
    },
    {
      "id": "L:154",
      "chain": "L",
      "resseq": 154,
      "icode": "",
      "resname": "ASP",
      "hetflag": " ",
      "sasa": 1.4503735303878784,
      "atoms": [
        {
          "atom_index": 1145,
          "name": "N",
          "element": "N",
          "coord": [
            3.2195000648498535,
            0.7667999863624573,
            -7.928800106048584
          ]
        },
        {
          "atom_index": 1146,
          "name": "CA",
          "element": "C",
          "coord": [
            3.2402000427246094,
            0.7179999947547913,
            -7.791800022125244
          ]
        },
        {
          "atom_index": 1147,
          "name": "C",
          "element": "C",
          "coord": [
            3.265899896621704,
            0.8310999870300293,
            -7.692699909210205
          ]
        },
        {
          "atom_index": 1148,
          "name": "O",
          "element": "O",
          "coord": [
            3.3629000186920166,
            0.8277000188827515,
            -7.612500190734863
          ]
        },
        {
          "atom_index": 1149,
          "name": "CB",
          "element": "C",
          "coord": [
            3.3540000915527344,
            0.616100013256073,
            -7.79580020904541
          ]
        },
        {
          "atom_index": 1150,
          "name": "CG",
          "element": "C",
          "coord": [
            3.314300060272217,
            0.47609999775886536,
            -7.834099769592285
          ]
        },
        {
          "atom_index": 1151,
          "name": "OD1",
          "element": "O",
          "coord": [
            3.197999954223633,
            0.4334999918937683,
            -7.842299938201904
          ]
        },
        {
          "atom_index": 1152,
          "name": "OD2",
          "element": "O",
          "coord": [
            3.4121999740600586,
            0.40149998664855957,
            -7.856400012969971
          ]
        }
      ]
    },
    {
      "id": "L:155",
      "chain": "L",
      "resseq": 155,
      "icode": "",
      "resname": "GLY",
      "hetflag": " ",
      "sasa": 2.1624205112457275,
      "atoms": [
        {
          "atom_index": 1153,
          "name": "N",
          "element": "N",
          "coord": [
            3.1851999759674072,
            0.9355999827384949,
            -7.696000099182129
          ]
        },
        {
          "atom_index": 1154,
          "name": "CA",
          "element": "C",
          "coord": [
            3.1946001052856445,
            1.0520000457763672,
            -7.608500003814697
          ]
        },
        {
          "atom_index": 1155,
          "name": "C",
          "element": "C",
          "coord": [
            3.3010001182556152,
            1.1523000001907349,
            -7.647500038146973
          ]
        },
        {
          "atom_index": 1156,
          "name": "O",
          "element": "O",
          "coord": [
            3.300100088119507,
            1.2699999809265137,
            -7.6072001457214355
          ]
        }
      ]
    },
    {
      "id": "L:156",
      "chain": "L",
      "resseq": 156,
      "icode": "",
      "resname": "THR",
      "hetflag": " ",
      "sasa": 3.4963386058807373,
      "atoms": [
        {
          "atom_index": 1157,
          "name": "N",
          "element": "N",
          "coord": [
            3.395900011062622,
            1.1105999946594238,
            -7.726399898529053
          ]
        },
        {
          "atom_index": 1158,
          "name": "CA",
          "element": "C",
          "coord": [
            3.505500078201294,
            1.1927000284194946,
            -7.775000095367432
          ]
        },
        {
          "atom_index": 1159,
          "name": "C",
          "element": "C",
          "coord": [
            3.463099956512451,
            1.2613999843597412,
            -7.905200004577637
          ]
        },
        {
          "atom_index": 1160,
          "name": "O",
          "element": "O",
          "coord": [
            3.4170000553131104,
            1.1983000040054321,
            -8.002300262451172
          ]
        },
        {
          "atom_index": 1161,
          "name": "CB",
          "element": "C",
          "coord": [
            3.633699893951416,
            1.1015000343322754,
            -7.796500205993652
          ]
        },
        {
          "atom_index": 1162,
          "name": "OG1",
          "element": "O",
          "coord": [
            3.626800060272217,
            0.9950000047683716,
            -7.696599960327148
          ]
        },
        {
          "atom_index": 1163,
          "name": "CG2",
          "element": "C",
          "coord": [
            3.766200065612793,
            1.1780999898910522,
            -7.790800094604492
          ]
        }
      ]
    },
    {
      "id": "L:157",
      "chain": "L",
      "resseq": 157,
      "icode": "",
      "resname": "PRO",
      "hetflag": " ",
      "sasa": 1.9359276294708252,
      "atoms": [
        {
          "atom_index": 1164,
          "name": "N",
          "element": "N",
          "coord": [
            3.4804999828338623,
            1.392300009727478,
            -7.907100200653076
          ]
        },
        {
          "atom_index": 1165,
          "name": "CA",
          "element": "C",
          "coord": [
            3.450200080871582,
            1.4746999740600586,
            -8.023900032043457
          ]
        },
        {
          "atom_index": 1166,
          "name": "C",
          "element": "C",
          "coord": [
            3.545599937438965,
            1.4329999685287476,
            -8.1358003616333
          ]
        },
        {
          "atom_index": 1167,
          "name": "O",
          "element": "O",
          "coord": [
            3.6649999618530273,
            1.4139000177383423,
            -8.10990047454834
          ]
        },
        {
          "atom_index": 1168,
          "name": "CB",
          "element": "C",
          "coord": [
            3.477799892425537,
            1.617400050163269,
            -7.978799819946289
          ]
        },
        {
          "atom_index": 1169,
          "name": "CG",
          "element": "C",
          "coord": [
            3.5876998901367188,
            1.5964000225067139,
            -7.8769001960754395
          ]
        },
        {
          "atom_index": 1170,
          "name": "CD",
          "element": "C",
          "coord": [
            3.5346999168395996,
            1.4757000207901,
            -7.798799991607666
          ]
        }
      ]
    },
    {
      "id": "L:158",
      "chain": "L",
      "resseq": 158,
      "icode": "",
      "resname": "VAL",
      "hetflag": " ",
      "sasa": 0.0,
      "atoms": [
        {
          "atom_index": 1171,
          "name": "N",
          "element": "N",
          "coord": [
            3.4893999099731445,
            1.4204000234603882,
            -8.25469970703125
          ]
        },
        {
          "atom_index": 1172,
          "name": "CA",
          "element": "C",
          "coord": [
            3.5613999366760254,
            1.381500005722046,
            -8.375800132751465
          ]
        },
        {
          "atom_index": 1173,
          "name": "C",
          "element": "C",
          "coord": [
            3.6191000938415527,
            1.510699987411499,
            -8.433600425720215
          ]
        },
        {
          "atom_index": 1174,
          "name": "O",
          "element": "O",
          "coord": [
            3.547100067138672,
            1.610700011253357,
            -8.421299934387207
          ]
        },
        {
          "atom_index": 1175,
          "name": "CB",
          "element": "C",
          "coord": [
            3.4707999229431152,
            1.3136999607086182,
            -8.479499816894531
          ]
        },
        {
          "atom_index": 1176,
          "name": "CG1",
          "element": "C",
          "coord": [
            3.5548999309539795,
            1.246000051498413,
            -8.587400436401367
          ]
        },
        {
          "atom_index": 1177,
          "name": "CG2",
          "element": "C",
          "coord": [
            3.3714001178741455,
            1.215999960899353,
            -8.420499801635742
          ]
        }
      ]
    },
    {
      "id": "L:159",
      "chain": "L",
      "resseq": 159,
      "icode": "",
      "resname": "THR",
      "hetflag": " ",
      "sasa": 5.804003715515137,
      "atoms": [
        {
          "atom_index": 1178,
          "name": "N",
          "element": "N",
          "coord": [
            3.736999988555908,
            1.5010000467300415,
            -8.490400314331055
          ]
        },
        {
          "atom_index": 1179,
          "name": "CA",
          "element": "C",
          "coord": [
            3.801800012588501,
            1.6193000078201294,
            -8.550200462341309
          ]
        },
        {
          "atom_index": 1180,
          "name": "C",
          "element": "C",
          "coord": [
            3.803299903869629,
            1.6086000204086304,
            -8.702400207519531
          ]
        },
        {
          "atom_index": 1181,
          "name": "O",
          "element": "O",
          "coord": [
            3.7780001163482666,
            1.7077000141143799,
            -8.77299976348877
          ]
        },
        {
          "atom_index": 1182,
          "name": "CB",
          "element": "C",
          "coord": [
            3.9453999996185303,
            1.6434999704360962,
            -8.490099906921387
          ]
        },
        {
          "atom_index": 1183,
          "name": "OG1",
          "element": "O",
          "coord": [
            3.927999973297119,
            1.7381000518798828,
            -8.378700256347656
          ]
        },
        {
          "atom_index": 1184,
          "name": "CG2",
          "element": "C",
          "coord": [
            4.051199913024902,
            1.6919000148773193,
            -8.589900016784668
          ]
        }
      ]
    },
    {
      "id": "L:160",
      "chain": "L",
      "resseq": 160,
      "icode": "",
      "resname": "GLN",
      "hetflag": " ",
      "sasa": 1.5775736570358276,
      "atoms": [
        {
          "atom_index": 1185,
          "name": "N",
          "element": "N",
          "coord": [
            3.8327999114990234,
            1.4890999794006348,
            -8.749300003051758
          ]
        },
        {
          "atom_index": 1186,
          "name": "CA",
          "element": "C",
          "coord": [
            3.8389999866485596,
            1.465000033378601,
            -8.89430046081543
          ]
        },
        {
          "atom_index": 1187,
          "name": "C",
          "element": "C",
          "coord": [
            3.7342000007629395,
            1.3631999492645264,
            -8.93649959564209
          ]
        },
        {
          "atom_index": 1188,
          "name": "O",
          "element": "O",
          "coord": [
            3.6721999645233154,
            1.2968000173568726,
            -8.853799819946289
          ]
        },
        {
          "atom_index": 1189,
          "name": "CB",
          "element": "C",
          "coord": [
            3.9795000553131104,
            1.426200032234192,
            -8.937100410461426
          ]
        },
        {
          "atom_index": 1190,
          "name": "CG",
          "element": "C",
          "coord": [
            4.025300025939941,
            1.2825000286102295,
            -8.944700241088867
          ]
        },
        {
          "atom_index": 1191,
          "name": "CD",
          "element": "C",
          "coord": [
            3.9999001026153564,
            1.2007999420166016,
            -8.820899963378906
          ]
        },
        {
          "atom_index": 1192,
          "name": "OE1",
          "element": "O",
          "coord": [
            3.993799924850464,
            1.2517999410629272,
            -8.708900451660156
          ]
        },
        {
          "atom_index": 1193,
          "name": "NE2",
          "element": "N",
          "coord": [
            3.9839000701904297,
            1.0700000524520874,
            -8.840700149536133
          ]
        }
      ]
    },
    {
      "id": "L:161",
      "chain": "L",
      "resseq": 161,
      "icode": "",
      "resname": "GLY",
      "hetflag": " ",
      "sasa": 0.0,
      "atoms": [
        {
          "atom_index": 1194,
          "name": "N",
          "element": "N",
          "coord": [
            3.719099998474121,
            1.3565000295639038,
            -9.067700386047363
          ]
        },
        {
          "atom_index": 1195,
          "name": "CA",
          "element": "C",
          "coord": [
            3.6257998943328857,
            1.2661000490188599,
            -9.133500099182129
          ]
        },
        {
          "atom_index": 1196,
          "name": "C",
          "element": "C",
          "coord": [
            3.4842000007629395,
            1.3115999698638916,
            -9.159199714660645
          ]
        },
        {
          "atom_index": 1197,
          "name": "O",
          "element": "O",
          "coord": [
            3.410099983215332,
            1.2339999675750732,
            -9.220600128173828
          ]
        }
      ]
    },
    {
      "id": "L:162",
      "chain": "L",
      "resseq": 162,
      "icode": "",
      "resname": "MET",
      "hetflag": " ",
      "sasa": 0.0,
      "atoms": [
        {
          "atom_index": 1198,
          "name": "N",
          "element": "N",
          "coord": [
            3.444000005722046,
            1.429800033569336,
            -9.116700172424316
          ]
        },
        {
          "atom_index": 1199,
          "name": "CA",
          "element": "C",
          "coord": [
            3.308000087738037,
            1.478600025177002,
            -9.138400077819824
          ]
        },
        {
          "atom_index": 1200,
          "name": "C",
          "element": "C",
          "coord": [
            3.303800106048584,
            1.5845999717712402,
            -9.248499870300293
          ]
        },
        {
          "atom_index": 1201,
          "name": "O",
          "element": "O",
          "coord": [
            3.3956000804901123,
            1.6618000268936157,
            -9.273500442504883
          ]
        },
        {
          "atom_index": 1202,
          "name": "CB",
          "element": "C",
          "coord": [
            3.2369000911712646,
            1.5281000137329102,
            -9.01360034942627
          ]
        },
        {
          "atom_index": 1203,
          "name": "CG",
          "element": "C",
          "coord": [
            3.2843000888824463,
            1.6638000011444092,
            -8.968799591064453
          ]
        },
        {
          "atom_index": 1204,
          "name": "SD",
          "element": "S",
          "coord": [
            3.447700023651123,
            1.6325000524520874,
            -8.88640022277832
          ]
        },
        {
          "atom_index": 1205,
          "name": "CE",
          "element": "C",
          "coord": [
            3.3817999362945557,
            1.579800009727478,
            -8.725000381469727
          ]
        }
      ]
    },
    {
      "id": "L:163",
      "chain": "L",
      "resseq": 163,
      "icode": "",
      "resname": "GLU",
      "hetflag": " ",
      "sasa": 0.2837687134742737,
      "atoms": [
        {
          "atom_index": 1206,
          "name": "N",
          "element": "N",
          "coord": [
            3.1893999576568604,
            1.5839999914169312,
            -9.312700271606445
          ]
        },
        {
          "atom_index": 1207,
          "name": "CA",
          "element": "C",
          "coord": [
            3.1549999713897705,
            1.6755000352859497,
            -9.421699523925781
          ]
        },
        {
          "atom_index": 1208,
          "name": "C",
          "element": "C",
          "coord": [
            3.010699987411499,
            1.7181999683380127,
            -9.399499893188477
          ]
        },
        {
          "atom_index": 1209,
          "name": "O",
          "element": "O",
          "coord": [
            2.9193999767303467,
            1.6389000415802002,
            -9.371399879455566
          ]
        },
        {
          "atom_index": 1210,
          "name": "CB",
          "element": "C",
          "coord": [
            3.1735000610351562,
            1.6104999780654907,
            -9.557600021362305
          ]
        },
        {
          "atom_index": 1211,
          "name": "CG",
          "element": "C",
          "coord": [
            3.2172999382019043,
            1.7005000114440918,
            -9.672200202941895
          ]
        },
        {
          "atom_index": 1212,
          "name": "CD",
          "element": "C",
          "coord": [
            3.3540000915527344,
            1.7625000476837158,
            -9.659199714660645
          ]
        },
        {
          "atom_index": 1213,
          "name": "OE1",
          "element": "O",
          "coord": [
            3.44950008392334,
            1.6800999641418457,
            -9.65149974822998
          ]
        },
        {
          "atom_index": 1214,
          "name": "OE2",
          "element": "O",
          "coord": [
            3.3703999519348145,
            1.8849999904632568,
            -9.657099723815918
          ]
        }
      ]
    },
    {
      "id": "L:164",
      "chain": "L",
      "resseq": 164,
      "icode": "",
      "resname": "THR",
      "hetflag": " ",
      "sasa": 0.0,
      "atoms": [
        {
          "atom_index": 1215,
          "name": "N",
          "element": "N",
          "coord": [
            2.991300106048584,
            1.8487999439239502,
            -9.405900001525879
          ]
        },
        {
          "atom_index": 1216,
          "name": "CA",
          "element": "C",
          "coord": [
            2.857100009918213,
            1.9076999425888062,
            -9.38759994506836
          ]
        },
        {
          "atom_index": 1217,
          "name": "C",
          "element": "C",
          "coord": [
            2.8217999935150146,
            1.98580002784729,
            -9.512900352478027
          ]
        },
        {
          "atom_index": 1218,
          "name": "O",
          "element": "O",
          "coord": [
            2.906899929046631,
            2.0518999099731445,
            -9.57390022277832
          ]
        },
        {
          "atom_index": 1219,
          "name": "CB",
          "element": "C",
          "coord": [
            2.8431999683380127,
            1.9914000034332275,
            -9.256199836730957
          ]
        },
        {
          "atom_index": 1220,
          "name": "OG1",
          "element": "O",
          "coord": [
            2.8814001083374023,
            1.9002000093460083,
            -9.147899627685547
          ]
        },
        {
          "atom_index": 1221,
          "name": "CG2",
          "element": "C",
          "coord": [
            2.702500104904175,
            2.0492000579833984,
            -9.236900329589844
          ]
        }
      ]
    },
    {
      "id": "L:165",
      "chain": "L",
      "resseq": 165,
      "icode": "",
      "resname": "THR",
      "hetflag": " ",
      "sasa": 0.0,
      "atoms": [
        {
          "atom_index": 1222,
          "name": "N",
          "element": "N",
          "coord": [
            2.6981000900268555,
            1.973099946975708,
            -9.553400039672852
          ]
        },
        {
          "atom_index": 1223,
          "name": "CA",
          "element": "C",
          "coord": [
            2.6538000106811523,
            2.0450000762939453,
            -9.672900199890137
          ]
        },
        {
          "atom_index": 1224,
          "name": "C",
          "element": "C",
          "coord": [
            2.6208999156951904,
            2.187999963760376,
            -9.630000114440918
          ]
        },
        {
          "atom_index": 1225,
          "name": "O",
          "element": "O",
          "coord": [
            2.6068999767303467,
            2.2235000133514404,
            -9.512299537658691
          ]
        },
        {
          "atom_index": 1226,
          "name": "CB",
          "element": "C",
          "coord": [
            2.527600049972534,
            1.976199984550476,
            -9.73550033569336
          ]
        },
        {
          "atom_index": 1227,
          "name": "OG1",
          "element": "O",
          "coord": [
            2.4191999435424805,
            2.0037999153137207,
            -9.641599655151367
          ]
        },
        {
          "atom_index": 1228,
          "name": "CG2",
          "element": "C",
          "coord": [
            2.5471999645233154,
            1.8269000053405762,
            -9.762999534606934
          ]
        }
      ]
    },
    {
      "id": "L:166",
      "chain": "L",
      "resseq": 166,
      "icode": "",
      "resname": "GLN",
      "hetflag": " ",
      "sasa": 0.18991124629974365,
      "atoms": [
        {
          "atom_index": 1229,
          "name": "N",
          "element": "N",
          "coord": [
            2.6089999675750732,
            2.2681000232696533,
            -9.73289966583252
          ]
        },
        {
          "atom_index": 1230,
          "name": "CA",
          "element": "C",
          "coord": [
            2.5710999965667725,
            2.4094998836517334,
            -9.71780014038086
          ]
        },
        {
          "atom_index": 1231,
          "name": "C",
          "element": "C",
          "coord": [
            2.4179000854492188,
            2.398699998855591,
            -9.714799880981445
          ]
        },
        {
          "atom_index": 1232,
          "name": "O",
          "element": "O",
          "coord": [
            2.3622000217437744,
            2.324199914932251,
            -9.797800064086914
          ]
        },
        {
          "atom_index": 1233,
          "name": "CB",
          "element": "C",
          "coord": [
            2.6205999851226807,
            2.4834001064300537,
            -9.841400146484375
          ]
        },
        {
          "atom_index": 1234,
          "name": "CG",
          "element": "C",
          "coord": [
            2.688999891281128,
            2.6168999671936035,
            -9.81779956817627
          ]
        },
        {
          "atom_index": 1235,
          "name": "CD",
          "element": "C",
          "coord": [
            2.813199996948242,
            2.6010000705718994,
            -9.731900215148926
          ]
        },
        {
          "atom_index": 1236,
          "name": "OE1",
          "element": "O",
          "coord": [
            2.902400016784668,
            2.52020001411438,
            -9.759200096130371
          ]
        },
        {
          "atom_index": 1237,
          "name": "NE2",
          "element": "N",
          "coord": [
            2.8183999061584473,
            2.6802000999450684,
            -9.62440013885498
          ]
        }
      ]
    },
    {
      "id": "L:167",
      "chain": "L",
      "resseq": 167,
      "icode": "",
      "resname": "PRO",
      "hetflag": " ",
      "sasa": 0.0,
      "atoms": [
        {
          "atom_index": 1238,
          "name": "N",
          "element": "N",
          "coord": [
            2.3531999588012695,
            2.467099905014038,
            -9.62279987335205
          ]
        },
        {
          "atom_index": 1239,
          "name": "CA",
          "element": "C",
          "coord": [
            2.2070000171661377,
            2.4649999141693115,
            -9.609700202941895
          ]
        },
        {
          "atom_index": 1240,
          "name": "C",
          "element": "C",
          "coord": [
            2.1386001110076904,
            2.4972000122070312,
            -9.740400314331055
          ]
        },
        {
          "atom_index": 1241,
          "name": "O",
          "element": "O",
          "coord": [
            2.194200038909912,
            2.5785000324249268,
            -9.81410026550293
          ]
        },
        {
          "atom_index": 1242,
          "name": "CB",
          "element": "C",
          "coord": [
            2.1777000427246094,
            2.5694000720977783,
            -9.501199722290039
          ]
        },
        {
          "atom_index": 1243,
          "name": "CG",
          "element": "C",
          "coord": [
            2.299999952316284,
            2.5596001148223877,
            -9.413000106811523
          ]
        },
        {
          "atom_index": 1244,
          "name": "CD",
          "element": "C",
          "coord": [
            2.411799907684326,
            2.5532000064849854,
            -9.518099784851074
          ]
        }
      ]
    },
    {
      "id": "L:168",
      "chain": "L",
      "resseq": 168,
      "icode": "",
      "resname": "SER",
      "hetflag": " ",
      "sasa": 0.0,
      "atoms": [
        {
          "atom_index": 1245,
          "name": "N",
          "element": "N",
          "coord": [
            2.026400089263916,
            2.435800075531006,
            -9.769599914550781
          ]
        },
        {
          "atom_index": 1246,
          "name": "CA",
          "element": "C",
          "coord": [
            1.95169997215271,
            2.46370005607605,
            -9.893400192260742
          ]
        },
        {
          "atom_index": 1247,
          "name": "C",
          "element": "C",
          "coord": [
            1.8108999729156494,
            2.5006000995635986,
            -9.843400001525879
          ]
        },
        {
          "atom_index": 1248,
          "name": "O",
          "element": "O",
          "coord": [
            1.7719000577926636,
            2.454400062561035,
            -9.736900329589844
          ]
        },
        {
          "atom_index": 1249,
          "name": "CB",
          "element": "C",
          "coord": [
            1.9347000122070312,
            2.353800058364868,
            -9.994400024414062
          ]
        },
        {
          "atom_index": 1250,
          "name": "OG",
          "element": "O",
          "coord": [
            2.053299903869629,
            2.27810001373291,
            -9.999699592590332
          ]
        }
      ]
    },
    {
      "id": "L:169",
      "chain": "L",
      "resseq": 169,
      "icode": "",
      "resname": "LYS",
      "hetflag": " ",
      "sasa": 0.0,
      "atoms": [
        {
          "atom_index": 1251,
          "name": "N",
          "element": "N",
          "coord": [
            1.7458000183105469,
            2.5776000022888184,
            -9.92549991607666
          ]
        },
        {
          "atom_index": 1252,
          "name": "CA",
          "element": "C",
          "coord": [
            1.6088000535964966,
            2.6250998973846436,
            -9.897899627685547
          ]
        },
        {
          "atom_index": 1253,
          "name": "C",
          "element": "C",
          "coord": [
            1.5126999616622925,
            2.5141000747680664,
            -9.937000274658203
          ]
        },
        {
          "atom_index": 1254,
          "name": "O",
          "element": "O",
          "coord": [
            1.5360000133514404,
            2.448199987411499,
            -10.040499687194824
          ]
        },
        {
          "atom_index": 1255,
          "name": "CB",
          "element": "C",
          "coord": [
            1.5852999687194824,
            2.7516000270843506,
            -9.9798002243042
          ]
        },
        {
          "atom_index": 1256,
          "name": "CG",
          "element": "C",
          "coord": [
            1.4912999868392944,
            2.854599952697754,
            -9.919599533081055
          ]
        },
        {
          "atom_index": 1257,
          "name": "CD",
          "element": "C",
          "coord": [
            1.5534000396728516,
            2.933000087738037,
            -9.803600311279297
          ]
        },
        {
          "atom_index": 1258,
          "name": "CE",
          "element": "C",
          "coord": [
            1.4716999530792236,
            3.060499906539917,
            -9.787300109863281
          ]
        },
        {
          "atom_index": 1259,
          "name": "NZ",
          "element": "N",
          "coord": [
            1.523900032043457,
            3.144700050354004,
            -9.677800178527832
          ]
        }
      ]
    },
    {
      "id": "L:170",
      "chain": "L",
      "resseq": 170,
      "icode": "",
      "resname": "GLN",
      "hetflag": " ",
      "sasa": 0.0,
      "atoms": [
        {
          "atom_index": 1260,
          "name": "N",
          "element": "N",
          "coord": [
            1.4106999635696411,
            2.4907000064849854,
            -9.855899810791016
          ]
        },
        {
          "atom_index": 1261,
          "name": "CA",
          "element": "C",
          "coord": [
            1.3114999532699585,
            2.386199951171875,
            -9.888400077819824
          ]
        },
        {
          "atom_index": 1262,
          "name": "C",
          "element": "C",
          "coord": [
            1.198099970817566,
            2.467600107192993,
            -9.950599670410156
          ]
        },
        {
          "atom_index": 1263,
          "name": "O",
          "element": "O",
          "coord": [
            1.1953999996185303,
            2.5917000770568848,
            -9.937199592590332
          ]
        },
        {
          "atom_index": 1264,
          "name": "CB",
          "element": "C",
          "coord": [
            1.2653000354766846,
            2.308300018310547,
            -9.767399787902832
          ]
        },
        {
          "atom_index": 1265,
          "name": "CG",
          "element": "C",
          "coord": [
            1.3658000230789185,
            2.2290000915527344,
            -9.68809986114502
          ]
        },
        {
          "atom_index": 1266,
          "name": "CD",
          "element": "C",
          "coord": [
            1.3280999660491943,
            2.1979000568389893,
            -9.546099662780762
          ]
        },
        {
          "atom_index": 1267,
          "name": "OE1",
          "element": "O",
          "coord": [
            1.373900055885315,
            2.105299949645996,
            -9.48069953918457
          ]
        },
        {
          "atom_index": 1268,
          "name": "NE2",
          "element": "N",
          "coord": [
            1.2396999597549438,
            2.2820000648498535,
            -9.493300437927246
          ]
        }
      ]
    },
    {
      "id": "L:171",
      "chain": "L",
      "resseq": 171,
      "icode": "",
      "resname": "SER",
      "hetflag": " ",
      "sasa": 0.5074201822280884,
      "atoms": [
        {
          "atom_index": 1269,
          "name": "N",
          "element": "N",
          "coord": [
            1.1022000312805176,
            2.4028000831604004,
            -10.01259994506836
          ]
        },
        {
          "atom_index": 1270,
          "name": "CA",
          "element": "C",
          "coord": [
            0.9848999977111816,
            2.4683001041412354,
            -10.07509994506836
          ]
        },
        {
          "atom_index": 1271,
          "name": "C",
          "element": "C",
          "coord": [
            0.9115999937057495,
            2.5673000812530518,
            -9.984700202941895
          ]
        },
        {
          "atom_index": 1272,
          "name": "O",
          "element": "O",
          "coord": [
            0.8555999994277954,
            2.670099973678589,
            -10.026100158691406
          ]
        },
        {
          "atom_index": 1273,
          "name": "CB",
          "element": "C",
          "coord": [
            0.8881000280380249,
            2.3589000701904297,
            -10.120699882507324
          ]
        },
        {
          "atom_index": 1274,
          "name": "OG",
          "element": "O",
          "coord": [
            0.8543000221252441,
            2.2727999687194824,
            -10.011199951171875
          ]
        }
      ]
    },
    {
      "id": "L:172",
      "chain": "L",
      "resseq": 172,
      "icode": "",
      "resname": "ASN",
      "hetflag": " ",
      "sasa": 0.8389019966125488,
      "atoms": [
        {
          "atom_index": 1275,
          "name": "N",
          "element": "N",
          "coord": [
            0.9092000126838684,
            2.5357000827789307,
            -9.857000350952148
          ]
        },
        {
          "atom_index": 1276,
          "name": "CA",
          "element": "C",
          "coord": [
            0.8483999967575073,
            2.603100061416626,
            -9.74530029296875
          ]
        },
        {
          "atom_index": 1277,
          "name": "C",
          "element": "C",
          "coord": [
            0.9327999949455261,
            2.714200019836426,
            -9.687100410461426
          ]
        },
        {
          "atom_index": 1278,
          "name": "O",
          "element": "O",
          "coord": [
            0.9031000137329102,
            2.756700038909912,
            -9.574199676513672
          ]
        },
        {
          "atom_index": 1279,
          "name": "CB",
          "element": "C",
          "coord": [
            0.8174999952316284,
            2.4995999336242676,
            -9.6358003616333
          ]
        },
        {
          "atom_index": 1280,
          "name": "CG",
          "element": "C",
          "coord": [
            0.9387999773025513,
            2.4349000453948975,
            -9.571900367736816
          ]
        },
        {
          "atom_index": 1281,
          "name": "OD1",
          "element": "O",
          "coord": [
            1.0563000440597534,
            2.469899892807007,
            -9.590299606323242
          ]
        },
        {
          "atom_index": 1282,
          "name": "ND2",
          "element": "N",
          "coord": [
            0.907800018787384,
            2.33270001411438,
            -9.49020004272461
          ]
        }
      ]
    },
    {
      "id": "L:173",
      "chain": "L",
      "resseq": 173,
      "icode": "",
      "resname": "ASN",
      "hetflag": " ",
      "sasa": 0.0,
      "atoms": [
        {
          "atom_index": 1283,
          "name": "N",
          "element": "N",
          "coord": [
            1.0378999710083008,
            2.7525999546051025,
            -9.754500389099121
          ]
        },
        {
          "atom_index": 1284,
          "name": "CA",
          "element": "C",
          "coord": [
            1.125499963760376,
            2.8598999977111816,
            -9.706700325012207
          ]
        },
        {
          "atom_index": 1285,
          "name": "C",
          "element": "C",
          "coord": [
            1.2102999687194824,
            2.8255999088287354,
            -9.58650016784668
          ]
        },
        {
          "atom_index": 1286,
          "name": "O",
          "element": "O",
          "coord": [
            1.2825000286102295,
            2.9158999919891357,
            -9.53969955444336
          ]
        },
        {
          "atom_index": 1287,
          "name": "CB",
          "element": "C",
          "coord": [
            1.0367000102996826,
            2.983099937438965,
            -9.68220043182373
          ]
        },
        {
          "atom_index": 1288,
          "name": "CG",
          "element": "C",
          "coord": [
            1.1176999807357788,
            3.1120998859405518,
            -9.679200172424316
          ]
        },
        {
          "atom_index": 1289,
          "name": "OD1",
          "element": "O",
          "coord": [
            1.1826000213623047,
            3.146699905395508,
            -9.77929973602295
          ]
        },
        {
          "atom_index": 1290,
          "name": "ND2",
          "element": "N",
          "coord": [
            1.1161999702453613,
            3.1809000968933105,
            -9.564299583435059
          ]
        }
      ]
    },
    {
      "id": "L:174",
      "chain": "L",
      "resseq": 174,
      "icode": "",
      "resname": "LYS",
      "hetflag": " ",
      "sasa": 0.7912968397140503,
      "atoms": [
        {
          "atom_index": 1291,
          "name": "N",
          "element": "N",
          "coord": [
            1.2065999507904053,
            2.7054998874664307,
            -9.53339958190918
          ]
        },
        {
          "atom_index": 1292,
          "name": "CA",
          "element": "C",
          "coord": [
            1.2937999963760376,
            2.665800094604492,
            -9.421299934387207
          ]
        },
        {
          "atom_index": 1293,
          "name": "C",
          "element": "C",
          "coord": [
            1.4155999422073364,
            2.602400064468384,
            -9.492400169372559
          ]
        },
        {
          "atom_index": 1294,
          "name": "O",
          "element": "O",
          "coord": [
            1.40910005569458,
            2.5776000022888184,
            -9.61460018157959
          ]
        },
        {
          "atom_index": 1295,
          "name": "CB",
          "element": "C",
          "coord": [
            1.2289999723434448,
            2.5660998821258545,
            -9.328900337219238
          ]
        },
        {
          "atom_index": 1296,
          "name": "CG",
          "element": "C",
          "coord": [
            1.1138999462127686,
            2.6278998851776123,
            -9.248299598693848
          ]
        },
        {
          "atom_index": 1297,
          "name": "CD",
          "element": "C",
          "coord": [
            1.0427000522613525,
            2.5139000415802,
            -9.177000045776367
          ]
        },
        {
          "atom_index": 1298,
          "name": "CE",
          "element": "C",
          "coord": [
            0.9200000166893005,
            2.5508999824523926,
            -9.097000122070312
          ]
        },
        {
          "atom_index": 1299,
          "name": "NZ",
          "element": "N",
          "coord": [
            0.8508999943733215,
            2.4244000911712646,
            -9.055899620056152
          ]
        }
      ]
    },
    {
      "id": "L:175",
      "chain": "L",
      "resseq": 175,
      "icode": "",
      "resname": "TYR",
      "hetflag": " ",
      "sasa": 0.0,
      "atoms": [
        {
          "atom_index": 1300,
          "name": "N",
          "element": "N",
          "coord": [
            1.5217000246047974,
            2.575900077819824,
            -9.419899940490723
          ]
        },
        {
          "atom_index": 1301,
          "name": "CA",
          "element": "C",
          "coord": [
            1.642699956893921,
            2.5153000354766846,
            -9.471699714660645
          ]
        },
        {
          "atom_index": 1302,
          "name": "C",
          "element": "C",
          "coord": [
            1.6605000495910645,
            2.3682000637054443,
            -9.433799743652344
          ]
        },
        {
          "atom_index": 1303,
          "name": "O",
          "element": "O",
          "coord": [
            1.5987000465393066,
            2.3096001148223877,
            -9.344799995422363
          ]
        },
        {
          "atom_index": 1304,
          "name": "CB",
          "element": "C",
          "coord": [
            1.7688000202178955,
            2.5887999534606934,
            -9.42240047454834
          ]
        },
        {
          "atom_index": 1305,
          "name": "CG",
          "element": "C",
          "coord": [
            1.7789000272750854,
            2.7286999225616455,
            -9.4753999710083
          ]
        },
        {
          "atom_index": 1306,
          "name": "CD1",
          "element": "C",
          "coord": [
            1.7036000490188599,
            2.833400011062622,
            -9.425200462341309
          ]
        },
        {
          "atom_index": 1307,
          "name": "CD2",
          "element": "C",
          "coord": [
            1.8660999536514282,
            2.756500005722046,
            -9.579999923706055
          ]
        },
        {
          "atom_index": 1308,
          "name": "CE1",
          "element": "C",
          "coord": [
            1.7143000364303589,
            2.962399959564209,
            -9.47599983215332
          ]
        },
        {
          "atom_index": 1309,
          "name": "CE2",
          "element": "C",
          "coord": [
            1.878999948501587,
            2.8838999271392822,
            -9.633999824523926
          ]
        },
        {
          "atom_index": 1310,
          "name": "CZ",
          "element": "C",
          "coord": [
            1.8021999597549438,
            2.9869000911712646,
            -9.581399917602539
          ]
        },
        {
          "atom_index": 1311,
          "name": "OH",
          "element": "O",
          "coord": [
            1.8178999423980713,
            3.111999988555908,
            -9.635700225830078
          ]
        }
      ]
    },
    {
      "id": "L:176",
      "chain": "L",
      "resseq": 176,
      "icode": "",
      "resname": "MET",
      "hetflag": " ",
      "sasa": 0.0,
      "atoms": [
        {
          "atom_index": 1312,
          "name": "N",
          "element": "N",
          "coord": [
            1.7537000179290771,
            2.3080999851226807,
            -9.507200241088867
          ]
        },
        {
          "atom_index": 1313,
          "name": "CA",
          "element": "C",
          "coord": [
            1.7950999736785889,
            2.1686999797821045,
            -9.49120044708252
          ]
        },
        {
          "atom_index": 1314,
          "name": "C",
          "element": "C",
          "coord": [
            1.948099970817566,
            2.1594998836517334,
            -9.508000373840332
          ]
        },
        {
          "atom_index": 1315,
          "name": "O",
          "element": "O",
          "coord": [
            2.009200096130371,
            2.2464001178741455,
            -9.572199821472168
          ]
        },
        {
          "atom_index": 1316,
          "name": "CB",
          "element": "C",
          "coord": [
            1.726099967956543,
            2.07450008392334,
            -9.587200164794922
          ]
        },
        {
          "atom_index": 1317,
          "name": "CG",
          "element": "C",
          "coord": [
            1.7258000373840332,
            2.1308999061584473,
            -9.726200103759766
          ]
        },
        {
          "atom_index": 1318,
          "name": "SD",
          "element": "S",
          "coord": [
            1.6964999437332153,
            2.001699924468994,
            -9.846500396728516
          ]
        },
        {
          "atom_index": 1319,
          "name": "CE",
          "element": "C",
          "coord": [
            1.580899953842163,
            1.8866000175476074,
            -9.777700424194336
          ]
        }
      ]
    },
    {
      "id": "L:177",
      "chain": "L",
      "resseq": 177,
      "icode": "",
      "resname": "ALA",
      "hetflag": " ",
      "sasa": 0.0,
      "atoms": [
        {
          "atom_index": 1320,
          "name": "N",
          "element": "N",
          "coord": [
            2.0007998943328857,
            2.0536999702453613,
            -9.448399543762207
          ]
        },
        {
          "atom_index": 1321,
          "name": "CA",
          "element": "C",
          "coord": [
            2.14520001411438,
            2.0276999473571777,
            -9.45580005645752
          ]
        },
        {
          "atom_index": 1322,
          "name": "C",
          "element": "C",
          "coord": [
            2.161400079727173,
            1.881100058555603,
            -9.416999816894531
          ]
        },
        {
          "atom_index": 1323,
          "name": "O",
          "element": "O",
          "coord": [
            2.0671000480651855,
            1.8208999633789062,
            -9.363300323486328
          ]
        },
        {
          "atom_index": 1324,
          "name": "CB",
          "element": "C",
          "coord": [
            2.2263998985290527,
            2.1217000484466553,
            -9.369600296020508
          ]
        }
      ]
    },
    {
      "id": "L:178",
      "chain": "L",
      "resseq": 178,
      "icode": "",
      "resname": "SER",
      "hetflag": " ",
      "sasa": 0.0,
      "atoms": [
        {
          "atom_index": 1325,
          "name": "N",
          "element": "N",
          "coord": [
            2.2785000801086426,
            1.8289999961853027,
            -9.445199966430664
          ]
        },
        {
          "atom_index": 1326,
          "name": "CA",
          "element": "C",
          "coord": [
            2.319700002670288,
            1.6907000541687012,
            -9.420299530029297
          ]
        },
        {
          "atom_index": 1327,
          "name": "C",
          "element": "C",
          "coord": [
            2.463200092315674,
            1.6863000392913818,
            -9.369000434875488
          ]
        },
        {
          "atom_index": 1328,
          "name": "O",
          "element": "O",
          "coord": [
            2.5471999645233154,
            1.7666000127792358,
            -9.416999816894531
          ]
        },
        {
          "atom_index": 1329,
          "name": "CB",
          "element": "C",
          "coord": [
            2.313999891281128,
            1.6311999559402466,
            -9.56149959564209
          ]
        },
        {
          "atom_index": 1330,
          "name": "OG",
          "element": "O",
          "coord": [
            2.2920000553131104,
            1.4930000305175781,
            -9.56149959564209
          ]
        }
      ]
    },
    {
      "id": "L:179",
      "chain": "L",
      "resseq": 179,
      "icode": "",
      "resname": "SER",
      "hetflag": " ",
      "sasa": 0.0,
      "atoms": [
        {
          "atom_index": 1331,
          "name": "N",
          "element": "N",
          "coord": [
            2.4988999366760254,
            1.6018999814987183,
            -9.276000022888184
          ]
        },
        {
          "atom_index": 1332,
          "name": "CA",
          "element": "C",
          "coord": [
            2.6387999057769775,
            1.5928000211715698,
            -9.228099822998047
          ]
        },
        {
          "atom_index": 1333,
          "name": "C",
          "element": "C",
          "coord": [
            2.6745998859405518,
            1.4437999725341797,
            -9.24120044708252
          ]
        },
        {
          "atom_index": 1334,
          "name": "O",
          "element": "O",
          "coord": [
            2.5896999835968018,
            1.3568999767303467,
            -9.21399974822998
          ]
        },
        {
          "atom_index": 1335,
          "name": "CB",
          "element": "C",
          "coord": [
            2.6642000675201416,
            1.6438000202178955,
            -9.088600158691406
          ]
        },
        {
          "atom_index": 1336,
          "name": "OG",
          "element": "O",
          "coord": [
            2.8032000064849854,
            1.6692999601364136,
            -9.066100120544434
          ]
        }
      ]
    },
    {
      "id": "L:180",
      "chain": "L",
      "resseq": 180,
      "icode": "",
      "resname": "TYR",
      "hetflag": " ",
      "sasa": 0.0,
      "atoms": [
        {
          "atom_index": 1337,
          "name": "N",
          "element": "N",
          "coord": [
            2.7964000701904297,
            1.4199999570846558,
            -9.286399841308594
          ]
        },
        {
          "atom_index": 1338,
          "name": "CA",
          "element": "C",
          "coord": [
            2.8461999893188477,
            1.2835999727249146,
            -9.308699607849121
          ]
        },
        {
          "atom_index": 1339,
          "name": "C",
          "element": "C",
          "coord": [
            2.9714999198913574,
            1.25409996509552,
            -9.229100227355957
          ]
        },
        {
          "atom_index": 1340,
          "name": "O",
          "element": "O",
          "coord": [
            3.0608999729156494,
            1.3392000198364258,
            -9.23900032043457
          ]
        },
        {
          "atom_index": 1341,
          "name": "CB",
          "element": "C",
          "coord": [
            2.884200096130371,
            1.2634999752044678,
            -9.458000183105469
          ]
        },
        {
          "atom_index": 1342,
          "name": "CG",
          "element": "C",
          "coord": [
            2.765000104904175,
            1.2761000394821167,
            -9.550700187683105
          ]
        },
        {
          "atom_index": 1343,
          "name": "CD1",
          "element": "C",
          "coord": [
            2.68149995803833,
            1.1648999452590942,
            -9.569299697875977
          ]
        },
        {
          "atom_index": 1344,
          "name": "CD2",
          "element": "C",
          "coord": [
            2.732300043106079,
            1.3961999416351318,
            -9.614800453186035
          ]
        },
        {
          "atom_index": 1345,
          "name": "CE1",
          "element": "C",
          "coord": [
            2.569000005722046,
            1.1728999614715576,
            -9.652899742126465
          ]
        },
        {
          "atom_index": 1346,
          "name": "CE2",
          "element": "C",
          "coord": [
            2.619800090789795,
            1.4050999879837036,
            -9.697500228881836
          ]
        },
        {
          "atom_index": 1347,
          "name": "CZ",
          "element": "C",
          "coord": [
            2.540800094604492,
            1.2930999994277954,
            -9.716699600219727
          ]
        },
        {
          "atom_index": 1348,
          "name": "OH",
          "element": "O",
          "coord": [
            2.430999994277954,
            1.2992000579833984,
            -9.79740047454834
          ]
        }
      ]
    },
    {
      "id": "L:181",
      "chain": "L",
      "resseq": 181,
      "icode": "",
      "resname": "LEU",
      "hetflag": " ",
      "sasa": 0.0,
      "atoms": [
        {
          "atom_index": 1349,
          "name": "N",
          "element": "N",
          "coord": [
            2.974299907684326,
            1.143399953842163,
            -9.159199714660645
          ]
        },
        {
          "atom_index": 1350,
          "name": "CA",
          "element": "C",
          "coord": [
            3.0931999683380127,
            1.0999000072479248,
            -9.08530044555664
          ]
        },
        {
          "atom_index": 1351,
          "name": "C",
          "element": "C",
          "coord": [
            3.136699914932251,
            0.9696999788284302,
            -9.15719985961914
          ]
        },
        {
          "atom_index": 1352,
          "name": "O",
          "element": "O",
          "coord": [
            3.0648999214172363,
            0.8672000169754028,
            -9.157099723815918
          ]
        },
        {
          "atom_index": 1353,
          "name": "CB",
          "element": "C",
          "coord": [
            3.0720999240875244,
            1.0772000551223755,
            -8.935400009155273
          ]
        },
        {
          "atom_index": 1354,
          "name": "CG",
          "element": "C",
          "coord": [
            3.1937999725341797,
            1.0313999652862549,
            -8.856399536132812
          ]
        },
        {
          "atom_index": 1355,
          "name": "CD1",
          "element": "C",
          "coord": [
            3.298799991607666,
            1.1425000429153442,
            -8.854399681091309
          ]
        },
        {
          "atom_index": 1356,
          "name": "CD2",
          "element": "C",
          "coord": [
            3.1517999172210693,
            0.9947999715805054,
            -8.715499877929688
          ]
        }
      ]
    },
    {
      "id": "L:182",
      "chain": "L",
      "resseq": 182,
      "icode": "",
      "resname": "THR",
      "hetflag": " ",
      "sasa": 0.0,
      "atoms": [
        {
          "atom_index": 1357,
          "name": "N",
          "element": "N",
          "coord": [
            3.25219988822937,
            0.973800003528595,
            -9.220399856567383
          ]
        },
        {
          "atom_index": 1358,
          "name": "CA",
          "element": "C",
          "coord": [
            3.301100015640259,
            0.8547000288963318,
            -9.290499687194824
          ]
        },
        {
          "atom_index": 1359,
          "name": "C",
          "element": "C",
          "coord": [
            3.4075000286102295,
            0.7836999893188477,
            -9.209600448608398
          ]
        },
        {
          "atom_index": 1360,
          "name": "O",
          "element": "O",
          "coord": [
            3.508500099182129,
            0.8515999913215637,
            -9.183500289916992
          ]
        },
        {
          "atom_index": 1361,
          "name": "CB",
          "element": "C",
          "coord": [
            3.3654000759124756,
            0.8946999907493591,
            -9.428000450134277
          ]
        },
        {
          "atom_index": 1362,
          "name": "OG1",
          "element": "O",
          "coord": [
            3.267199993133545,
            0.9818000197410583,
            -9.490900039672852
          ]
        },
        {
          "atom_index": 1363,
          "name": "CG2",
          "element": "C",
          "coord": [
            3.398400068283081,
            0.7688999772071838,
            -9.50979995727539
          ]
        }
      ]
    },
    {
      "id": "L:183",
      "chain": "L",
      "resseq": 183,
      "icode": "",
      "resname": "LEU",
      "hetflag": " ",
      "sasa": 0.0,
      "atoms": [
        {
          "atom_index": 1364,
          "name": "N",
          "element": "N",
          "coord": [
            3.3882999420166016,
            0.6607999801635742,
            -9.175399780273438
          ]
        },
        {
          "atom_index": 1365,
          "name": "CA",
          "element": "C",
          "coord": [
            3.4895999431610107,
            0.583899974822998,
            -9.100700378417969
          ]
        },
        {
          "atom_index": 1366,
          "name": "C",
          "element": "C",
          "coord": [
            3.5302999019622803,
            0.4659000039100647,
            -9.190600395202637
          ]
        },
        {
          "atom_index": 1367,
          "name": "O",
          "element": "O",
          "coord": [
            3.469899892807007,
            0.4453999996185303,
            -9.298299789428711
          ]
        },
        {
          "atom_index": 1368,
          "name": "CB",
          "element": "C",
          "coord": [
            3.424299955368042,
            0.527400016784668,
            -8.974599838256836
          ]
        },
        {
          "atom_index": 1369,
          "name": "CG",
          "element": "C",
          "coord": [
            3.3578999042510986,
            0.6205999851226807,
            -8.875800132751465
          ]
        },
        {
          "atom_index": 1370,
          "name": "CD1",
          "element": "C",
          "coord": [
            3.292799949645996,
            0.5428000092506409,
            -8.764800071716309
          ]
        },
        {
          "atom_index": 1371,
          "name": "CD2",
          "element": "C",
          "coord": [
            3.469599962234497,
            0.7077000141143799,
            -8.81719970703125
          ]
        }
      ]
    },
    {
      "id": "L:184",
      "chain": "L",
      "resseq": 184,
      "icode": "",
      "resname": "THR",
      "hetflag": " ",
      "sasa": 0.4194509983062744,
      "atoms": [
        {
          "atom_index": 1372,
          "name": "N",
          "element": "N",
          "coord": [
            3.6257998943328857,
            0.3889999985694885,
            -9.142600059509277
          ]
        },
        {
          "atom_index": 1373,
          "name": "CA",
          "element": "C",
          "coord": [
            3.660599946975708,
            0.26649999618530273,
            -9.217399597167969
          ]
        },
        {
          "atom_index": 1374,
          "name": "C",
          "element": "C",
          "coord": [
            3.57069993019104,
            0.15880000591278076,
            -9.152600288391113
          ]
        },
        {
          "atom_index": 1375,
          "name": "O",
          "element": "O",
          "coord": [
            3.5302000045776367,
            0.18060000240802765,
            -9.035300254821777
          ]
        },
        {
          "atom_index": 1376,
          "name": "CB",
          "element": "C",
          "coord": [
            3.8111000061035156,
            0.2223999947309494,
            -9.208700180053711
          ]
        },
        {
          "atom_index": 1377,
          "name": "OG1",
          "element": "O",
          "coord": [
            3.8329999446868896,
            0.21070000529289246,
            -9.064399719238281
          ]
        },
        {
          "atom_index": 1378,
          "name": "CG2",
          "element": "C",
          "coord": [
            3.9170000553131104,
            0.31299999356269836,
            -9.268500328063965
          ]
        }
      ]
    },
    {
      "id": "L:185",
      "chain": "L",
      "resseq": 185,
      "icode": "",
      "resname": "ALA",
      "hetflag": " ",
      "sasa": 0.0,
      "atoms": [
        {
          "atom_index": 1379,
          "name": "N",
          "element": "N",
          "coord": [
            3.539900064468384,
            0.04600000008940697,
            -9.215399742126465
          ]
        },
        {
          "atom_index": 1380,
          "name": "CA",
          "element": "C",
          "coord": [
            3.460700035095215,
            -0.05660000070929527,
            -9.146599769592285
          ]
        },
        {
          "atom_index": 1381,
          "name": "C",
          "element": "C",
          "coord": [
            3.5202999114990234,
            -0.09359999746084213,
            -9.009599685668945
          ]
        },
        {
          "atom_index": 1382,
          "name": "O",
          "element": "O",
          "coord": [
            3.446500062942505,
            -0.12240000069141388,
            -8.913399696350098
          ]
        },
        {
          "atom_index": 1383,
          "name": "CB",
          "element": "C",
          "coord": [
            3.4512999057769775,
            -0.18410000205039978,
            -9.229399681091309
          ]
        }
      ]
    },
    {
      "id": "L:186",
      "chain": "L",
      "resseq": 186,
      "icode": "",
      "resname": "ARG",
      "hetflag": " ",
      "sasa": 7.830284595489502,
      "atoms": [
        {
          "atom_index": 1384,
          "name": "N",
          "element": "N",
          "coord": [
            3.65120005607605,
            -0.10010000318288803,
            -8.996399879455566
          ]
        },
        {
          "atom_index": 1385,
          "name": "CA",
          "element": "C",
          "coord": [
            3.7263998985290527,
            -0.13580000400543213,
            -8.876500129699707
          ]
        },
        {
          "atom_index": 1386,
          "name": "C",
          "element": "C",
          "coord": [
            3.6942999362945557,
            -0.043800000101327896,
            -8.760700225830078
          ]
        },
        {
          "atom_index": 1387,
          "name": "O",
          "element": "O",
          "coord": [
            3.658099889755249,
            -0.08669999986886978,
            -8.650799751281738
          ]
        },
        {
          "atom_index": 1388,
          "name": "CB",
          "element": "C",
          "coord": [
            3.8768999576568604,
            -0.12939999997615814,
            -8.906100273132324
          ]
        },
        {
          "atom_index": 1389,
          "name": "CG",
          "element": "C",
          "coord": [
            3.968400001525879,
            -0.21310000121593475,
            -8.81719970703125
          ]
        },
        {
          "atom_index": 1390,
          "name": "CD",
          "element": "C",
          "coord": [
            3.9876999855041504,
            -0.3513999879360199,
            -8.874600410461426
          ]
        },
        {
          "atom_index": 1391,
          "name": "NE",
          "element": "N",
          "coord": [
            4.082900047302246,
            -0.3515999913215637,
            -8.98330020904541
          ]
        },
        {
          "atom_index": 1392,
          "name": "CZ",
          "element": "C",
          "coord": [
            4.108099937438965,
            -0.4399000108242035,
            -9.077799797058105
          ]
        },
        {
          "atom_index": 1393,
          "name": "NH1",
          "element": "N",
          "coord": [
            4.043700218200684,
            -0.5551000237464905,
            -9.084600448608398
          ]
        },
        {
          "atom_index": 1394,
          "name": "NH2",
          "element": "N",
          "coord": [
            4.200500011444092,
            -0.40450000762939453,
            -9.168800354003906
          ]
        }
      ]
    },
    {
      "id": "L:187",
      "chain": "L",
      "resseq": 187,
      "icode": "",
      "resname": "ALA",
      "hetflag": " ",
      "sasa": 0.0,
      "atoms": [
        {
          "atom_index": 1395,
          "name": "N",
          "element": "N",
          "coord": [
            3.7058000564575195,
            0.08460000157356262,
            -8.782899856567383
          ]
        },
        {
          "atom_index": 1396,
          "name": "CA",
          "element": "C",
          "coord": [
            3.6786000728607178,
            0.18960000574588776,
            -8.684499740600586
          ]
        },
        {
          "atom_index": 1397,
          "name": "C",
          "element": "C",
          "coord": [
            3.5350000858306885,
            0.17640000581741333,
            -8.63640022277832
          ]
        },
        {
          "atom_index": 1398,
          "name": "O",
          "element": "O",
          "coord": [
            3.5053999423980713,
            0.1808999925851822,
            -8.515299797058105
          ]
        },
        {
          "atom_index": 1399,
          "name": "CB",
          "element": "C",
          "coord": [
            3.708699941635132,
            0.32679998874664307,
            -8.741000175476074
          ]
        }
      ]
    },
    {
      "id": "L:188",
      "chain": "L",
      "resseq": 188,
      "icode": "",
      "resname": "TRP",
      "hetflag": " ",
      "sasa": 0.0,
      "atoms": [
        {
          "atom_index": 1400,
          "name": "N",
          "element": "N",
          "coord": [
            3.4453001022338867,
            0.15610000491142273,
            -8.732000350952148
          ]
        },
        {
          "atom_index": 1401,
          "name": "CA",
          "element": "C",
          "coord": [
            3.301500082015991,
            0.1396999955177307,
            -8.704999923706055
          ]
        },
        {
          "atom_index": 1402,
          "name": "C",
          "element": "C",
          "coord": [
            3.2841999530792236,
            0.03150000050663948,
            -8.599800109863281
          ]
        },
        {
          "atom_index": 1403,
          "name": "O",
          "element": "O",
          "coord": [
            3.210700035095215,
            0.05169999971985817,
            -8.502599716186523
          ]
        },
        {
          "atom_index": 1404,
          "name": "CB",
          "element": "C",
          "coord": [
            3.2188000679016113,
            0.1151999980211258,
            -8.830599784851074
          ]
        },
        {
          "atom_index": 1405,
          "name": "CG",
          "element": "C",
          "coord": [
            3.0834999084472656,
            0.05959999933838844,
            -8.809399604797363
          ]
        },
        {
          "atom_index": 1406,
          "name": "CD1",
          "element": "C",
          "coord": [
            3.0413999557495117,
            -0.06679999828338623,
            -8.840299606323242
          ]
        },
        {
          "atom_index": 1407,
          "name": "CD2",
          "element": "C",
          "coord": [
            2.971400022506714,
            0.125900000333786,
            -8.74839973449707
          ]
        },
        {
          "atom_index": 1408,
          "name": "NE1",
          "element": "N",
          "coord": [
            2.9100000858306885,
            -0.08460000157356262,
            -8.803000450134277
          ]
        },
        {
          "atom_index": 1409,
          "name": "CE2",
          "element": "C",
          "coord": [
            2.8645999431610107,
            0.03310000151395798,
            -8.748000144958496
          ]
        },
        {
          "atom_index": 1410,
          "name": "CE3",
          "element": "C",
          "coord": [
            2.951900005340576,
            0.25290000438690186,
            -8.695099830627441
          ]
        },
        {
          "atom_index": 1411,
          "name": "CZ2",
          "element": "C",
          "coord": [
            2.739500045776367,
            0.06480000168085098,
            -8.695599555969238
          ]
        },
        {
          "atom_index": 1412,
          "name": "CZ3",
          "element": "C",
          "coord": [
            2.825500011444092,
            0.28299999237060547,
            -8.644700050354004
          ]
        },
        {
          "atom_index": 1413,
          "name": "CH2",
          "element": "C",
          "coord": [
            2.7207000255584717,
            0.19140000641345978,
            -8.642200469970703
          ]
        }
      ]
    },
    {
      "id": "L:189",
      "chain": "L",
      "resseq": 189,
      "icode": "",
      "resname": "GLU",
      "hetflag": " ",
      "sasa": 2.8714239597320557,
      "atoms": [
        {
          "atom_index": 1414,
          "name": "N",
          "element": "N",
          "coord": [
            3.3510000705718994,
            -0.07989999651908875,
            -8.618399620056152
          ]
        },
        {
          "atom_index": 1415,
          "name": "CA",
          "element": "C",
          "coord": [
            3.342900037765503,
            -0.19099999964237213,
            -8.525199890136719
          ]
        },
        {
          "atom_index": 1416,
          "name": "C",
          "element": "C",
          "coord": [
            3.41729998588562,
            -0.17820000648498535,
            -8.395600318908691
          ]
        },
        {
          "atom_index": 1417,
          "name": "O",
          "element": "O",
          "coord": [
            3.3842999935150146,
            -0.2572999894618988,
            -8.305299758911133
          ]
        },
        {
          "atom_index": 1418,
          "name": "CB",
          "element": "C",
          "coord": [
            3.386199951171875,
            -0.3208000063896179,
            -8.593400001525879
          ]
        },
        {
          "atom_index": 1419,
          "name": "CG",
          "element": "C",
          "coord": [
            3.2623000144958496,
            -0.3711000084877014,
            -8.669500350952148
          ]
        },
        {
          "atom_index": 1420,
          "name": "CD",
          "element": "C",
          "coord": [
            3.2934999465942383,
            -0.44440001249313354,
            -8.796199798583984
          ]
        },
        {
          "atom_index": 1421,
          "name": "OE1",
          "element": "O",
          "coord": [
            3.375699996948242,
            -0.5370000004768372,
            -8.771699905395508
          ]
        },
        {
          "atom_index": 1422,
          "name": "OE2",
          "element": "O",
          "coord": [
            3.24429988861084,
            -0.41290000081062317,
            -8.904500007629395
          ]
        }
      ]
    },
    {
      "id": "L:190",
      "chain": "L",
      "resseq": 190,
      "icode": "",
      "resname": "ARG",
      "hetflag": " ",
      "sasa": 5.160758018493652,
      "atoms": [
        {
          "atom_index": 1423,
          "name": "N",
          "element": "N",
          "coord": [
            3.5088000297546387,
            -0.08550000190734863,
            -8.385199546813965
          ]
        },
        {
          "atom_index": 1424,
          "name": "CA",
          "element": "C",
          "coord": [
            3.591200113296509,
            -0.06109999865293503,
            -8.265999794006348
          ]
        },
        {
          "atom_index": 1425,
          "name": "C",
          "element": "C",
          "coord": [
            3.5239999294281006,
            0.027699999511241913,
            -8.163200378417969
          ]
        },
        {
          "atom_index": 1426,
          "name": "O",
          "element": "O",
          "coord": [
            3.560800075531006,
            0.025299999862909317,
            -8.043600082397461
          ]
        },
        {
          "atom_index": 1427,
          "name": "CB",
          "element": "C",
          "coord": [
            3.724100112915039,
            -0.011800000444054604,
            -8.318699836730957
          ]
        },
        {
          "atom_index": 1428,
          "name": "CG",
          "element": "C",
          "coord": [
            3.827500104904175,
            0.05480000004172325,
            -8.231900215148926
          ]
        },
        {
          "atom_index": 1429,
          "name": "CD",
          "element": "C",
          "coord": [
            3.9245998859405518,
            0.12790000438690186,
            -8.319999694824219
          ]
        },
        {
          "atom_index": 1430,
          "name": "NE",
          "element": "N",
          "coord": [
            3.9911000728607178,
            0.04179999977350235,
            -8.418399810791016
          ]
        },
        {
          "atom_index": 1431,
          "name": "CZ",
          "element": "C",
          "coord": [
            4.048999786376953,
            0.08969999849796295,
            -8.53030014038086
          ]
        },
        {
          "atom_index": 1432,
          "name": "NH1",
          "element": "N",
          "coord": [
            4.049200057983398,
            0.22089999914169312,
            -8.559399604797363
          ]
        },
        {
          "atom_index": 1433,
          "name": "NH2",
          "element": "N",
          "coord": [
            4.109000205993652,
            0.006099999882280827,
            -8.617199897766113
          ]
        }
      ]
    },
    {
      "id": "L:191",
      "chain": "L",
      "resseq": 191,
      "icode": "",
      "resname": "HIS",
      "hetflag": " ",
      "sasa": 0.0,
      "atoms": [
        {
          "atom_index": 1434,
          "name": "N",
          "element": "N",
          "coord": [
            3.425600051879883,
            0.10670000314712524,
            -8.20359992980957
          ]
        },
        {
          "atom_index": 1435,
          "name": "CA",
          "element": "C",
          "coord": [
            3.34879994392395,
            0.19769999384880066,
            -8.11769962310791
          ]
        },
        {
          "atom_index": 1436,
          "name": "C",
          "element": "C",
          "coord": [
            3.20169997215271,
            0.15800000727176666,
            -8.100899696350098
          ]
        },
        {
          "atom_index": 1437,
          "name": "O",
          "element": "O",
          "coord": [
            3.145900011062622,
            0.07270000129938126,
            -8.172800064086914
          ]
        },
        {
          "atom_index": 1438,
          "name": "CB",
          "element": "C",
          "coord": [
            3.352299928665161,
            0.34709998965263367,
            -8.158499717712402
          ]
        },
        {
          "atom_index": 1439,
          "name": "CG",
          "element": "C",
          "coord": [
            3.494800090789795,
            0.3846000134944916,
            -8.184599876403809
          ]
        },
        {
          "atom_index": 1440,
          "name": "ND1",
          "element": "N",
          "coord": [
            3.5448999404907227,
            0.40220001339912415,
            -8.311100006103516
          ]
        },
        {
          "atom_index": 1441,
          "name": "CD2",
          "element": "C",
          "coord": [
            3.5973000526428223,
            0.4020000100135803,
            -8.098699569702148
          ]
        },
        {
          "atom_index": 1442,
          "name": "CE1",
          "element": "C",
          "coord": [
            3.674499988555908,
            0.43230000138282776,
            -8.301600456237793
          ]
        },
        {
          "atom_index": 1443,
          "name": "NE2",
          "element": "N",
          "coord": [
            3.7072999477386475,
            0.4327999949455261,
            -8.174300193786621
          ]
        }
      ]
    },
    {
      "id": "L:192",
      "chain": "L",
      "resseq": 192,
      "icode": "",
      "resname": "SER",
      "hetflag": " ",
      "sasa": 2.875837564468384,
      "atoms": [
        {
          "atom_index": 1444,
          "name": "N",
          "element": "N",
          "coord": [
            3.140000104904175,
            0.22339999675750732,
            -8.00160026550293
          ]
        },
        {
          "atom_index": 1445,
          "name": "CA",
          "element": "C",
          "coord": [
            3.0004000663757324,
            0.18970000743865967,
            -7.973400115966797
          ]
        },
        {
          "atom_index": 1446,
          "name": "C",
          "element": "C",
          "coord": [
            2.8945000171661377,
            0.2962999939918518,
            -7.985599994659424
          ]
        },
        {
          "atom_index": 1447,
          "name": "O",
          "element": "O",
          "coord": [
            2.787400007247925,
            0.2614000141620636,
            -8.041500091552734
          ]
        },
        {
          "atom_index": 1448,
          "name": "CB",
          "element": "C",
          "coord": [
            2.995300054550171,
            0.1281999945640564,
            -7.832600116729736
          ]
        },
        {
          "atom_index": 1449,
          "name": "OG",
          "element": "O",
          "coord": [
            3.024600028991699,
            -0.01080000028014183,
            -7.840799808502197
          ]
        }
      ]
    },
    {
      "id": "L:193",
      "chain": "L",
      "resseq": 193,
      "icode": "",
      "resname": "SER",
      "hetflag": " ",
      "sasa": 0.12759064137935638,
      "atoms": [
        {
          "atom_index": 1450,
          "name": "N",
          "element": "N",
          "coord": [
            2.9228999614715576,
            0.41339999437332153,
            -7.93149995803833
          ]
        },
        {
          "atom_index": 1451,
          "name": "CA",
          "element": "C",
          "coord": [
            2.8199000358581543,
            0.5194000005722046,
            -7.941299915313721
          ]
        },
        {
          "atom_index": 1452,
          "name": "C",
          "element": "C",
          "coord": [
            2.8712000846862793,
            0.6276999711990356,
            -8.035300254821777
          ]
        },
        {
          "atom_index": 1453,
          "name": "O",
          "element": "O",
          "coord": [
            2.989000082015991,
            0.6644999980926514,
            -8.041399955749512
          ]
        },
        {
          "atom_index": 1454,
          "name": "CB",
          "element": "C",
          "coord": [
            2.7750000953674316,
            0.5766000151634216,
            -7.808499813079834
          ]
        },
        {
          "atom_index": 1455,
          "name": "OG",
          "element": "O",
          "coord": [
            2.8766000270843506,
            0.6654000282287598,
            -7.761099815368652
          ]
        }
      ]
    },
    {
      "id": "L:194",
      "chain": "L",
      "resseq": 194,
      "icode": "",
      "resname": "TYR",
      "hetflag": " ",
      "sasa": 0.0,
      "atoms": [
        {
          "atom_index": 1456,
          "name": "N",
          "element": "N",
          "coord": [
            2.773400068283081,
            0.6696000099182129,
            -8.113800048828125
          ]
        },
        {
          "atom_index": 1457,
          "name": "CA",
          "element": "C",
          "coord": [
            2.7887001037597656,
            0.7720999717712402,
            -8.219200134277344
          ]
        },
        {
          "atom_index": 1458,
          "name": "C",
          "element": "C",
          "coord": [
            2.67930006980896,
            0.8773999810218811,
            -8.20009994506836
          ]
        },
        {
          "atom_index": 1459,
          "name": "O",
          "element": "O",
          "coord": [
            2.5625998973846436,
            0.8439000248908997,
            -8.18340015411377
          ]
        },
        {
          "atom_index": 1460,
          "name": "CB",
          "element": "C",
          "coord": [
            2.7864999771118164,
            0.7044000029563904,
            -8.357199668884277
          ]
        },
        {
          "atom_index": 1461,
          "name": "CG",
          "element": "C",
          "coord": [
            2.894399881362915,
            0.6018999814987183,
            -8.380499839782715
          ]
        },
        {
          "atom_index": 1462,
          "name": "CD1",
          "element": "C",
          "coord": [
            2.8773000240325928,
            0.46709999442100525,
            -8.348199844360352
          ]
        },
        {
          "atom_index": 1463,
          "name": "CD2",
          "element": "C",
          "coord": [
            3.0165998935699463,
            0.6413999795913696,
            -8.4350004196167
          ]
        },
        {
          "atom_index": 1464,
          "name": "CE1",
          "element": "C",
          "coord": [
            2.97979998588562,
            0.37459999322891235,
            -8.370200157165527
          ]
        },
        {
          "atom_index": 1465,
          "name": "CE2",
          "element": "C",
          "coord": [
            3.1196999549865723,
            0.5501999855041504,
            -8.459699630737305
          ]
        },
        {
          "atom_index": 1466,
          "name": "CZ",
          "element": "C",
          "coord": [
            3.0996999740600586,
            0.4163999855518341,
            -8.427200317382812
          ]
        },
        {
          "atom_index": 1467,
          "name": "OH",
          "element": "O",
          "coord": [
            3.1989998817443848,
            0.3255000114440918,
            -8.449199676513672
          ]
        }
      ]
    },
    {
      "id": "L:195",
      "chain": "L",
      "resseq": 195,
      "icode": "",
      "resname": "SER",
      "hetflag": " ",
      "sasa": 0.0,
      "atoms": [
        {
          "atom_index": 1468,
          "name": "N",
          "element": "N",
          "coord": [
            2.7237000465393066,
            1.0010000467300415,
            -8.201399803161621
          ]
        },
        {
          "atom_index": 1469,
          "name": "CA",
          "element": "C",
          "coord": [
            2.6363000869750977,
            1.1158000230789185,
            -8.1806001663208
          ]
        },
        {
          "atom_index": 1470,
          "name": "C",
          "element": "C",
          "coord": [
            2.658900022506714,
            1.2299000024795532,
            -8.277700424194336
          ]
        },
        {
          "atom_index": 1471,
          "name": "O",
          "element": "O",
          "coord": [
            2.770900011062622,
            1.2753000259399414,
            -8.306300163269043
          ]
        },
        {
          "atom_index": 1472,
          "name": "CB",
          "element": "C",
          "coord": [
            2.657900094985962,
            1.1674000024795532,
            -8.03849983215332
          ]
        },
        {
          "atom_index": 1473,
          "name": "OG",
          "element": "O",
          "coord": [
            2.5710999965667725,
            1.270300030708313,
            -8.001299858093262
          ]
        }
      ]
    },
    {
      "id": "L:196",
      "chain": "L",
      "resseq": 196,
      "icode": "",
      "resname": "CYS",
      "hetflag": " ",
      "sasa": 0.0,
      "atoms": [
        {
          "atom_index": 1474,
          "name": "N",
          "element": "N",
          "coord": [
            2.5423998832702637,
            1.2754000425338745,
            -8.322600364685059
          ]
        },
        {
          "atom_index": 1475,
          "name": "CA",
          "element": "C",
          "coord": [
            2.535599946975708,
            1.3897000551223755,
            -8.416099548339844
          ]
        },
        {
          "atom_index": 1476,
          "name": "C",
          "element": "C",
          "coord": [
            2.473099946975708,
            1.503600001335144,
            -8.33530044555664
          ]
        },
        {
          "atom_index": 1477,
          "name": "O",
          "element": "O",
          "coord": [
            2.356800079345703,
            1.49399995803833,
            -8.293800354003906
          ]
        },
        {
          "atom_index": 1478,
          "name": "CB",
          "element": "C",
          "coord": [
            2.460700035095215,
            1.3586000204086304,
            -8.544599533081055
          ]
        },
        {
          "atom_index": 1479,
          "name": "SG",
          "element": "S",
          "coord": [
            2.449399948120117,
            1.5073000192642212,
            -8.648300170898438
          ]
        }
      ]
    },
    {
      "id": "L:197",
      "chain": "L",
      "resseq": 197,
      "icode": "",
      "resname": "GLN",
      "hetflag": " ",
      "sasa": 0.1261194348335266,
      "atoms": [
        {
          "atom_index": 1480,
          "name": "N",
          "element": "N",
          "coord": [
            2.551100015640259,
            1.606600046157837,
            -8.3149995803833
          ]
        },
        {
          "atom_index": 1481,
          "name": "CA",
          "element": "C",
          "coord": [
            2.503200054168701,
            1.723099946975708,
            -8.236499786376953
          ]
        },
        {
          "atom_index": 1482,
          "name": "C",
          "element": "C",
          "coord": [
            2.4981000423431396,
            1.845900058746338,
            -8.325499534606934
          ]
        },
        {
          "atom_index": 1483,
          "name": "O",
          "element": "O",
          "coord": [
            2.594899892807007,
            1.8932000398635864,
            -8.386199951171875
          ]
        },
        {
          "atom_index": 1484,
          "name": "CB",
          "element": "C",
          "coord": [
            2.588900089263916,
            1.7314000129699707,
            -8.111100196838379
          ]
        },
        {
          "atom_index": 1485,
          "name": "CG",
          "element": "C",
          "coord": [
            2.5692999362945557,
            1.8518999814987183,
            -8.024200439453125
          ]
        },
        {
          "atom_index": 1486,
          "name": "CD",
          "element": "C",
          "coord": [
            2.6642000675201416,
            1.9675999879837036,
            -8.039799690246582
          ]
        },
        {
          "atom_index": 1487,
          "name": "OE1",
          "element": "O",
          "coord": [
            2.7448999881744385,
            1.9907000064849854,
            -7.947700023651123
          ]
        },
        {
          "atom_index": 1488,
          "name": "NE2",
          "element": "N",
          "coord": [
            2.658900022506714,
            2.0420000553131104,
            -8.151100158691406
          ]
        }
      ]
    },
    {
      "id": "L:198",
      "chain": "L",
      "resseq": 198,
      "icode": "",
      "resname": "VAL",
      "hetflag": " ",
      "sasa": 0.0,
      "atoms": [
        {
          "atom_index": 1489,
          "name": "N",
          "element": "N",
          "coord": [
            2.3763999938964844,
            1.8980000019073486,
            -8.337300300598145
          ]
        },
        {
          "atom_index": 1490,
          "name": "CA",
          "element": "C",
          "coord": [
            2.3506999015808105,
            2.0165998935699463,
            -8.421299934387207
          ]
        },
        {
          "atom_index": 1491,
          "name": "C",
          "element": "C",
          "coord": [
            2.312999963760376,
            2.137399911880493,
            -8.335800170898438
          ]
        },
        {
          "atom_index": 1492,
          "name": "O",
          "element": "O",
          "coord": [
            2.2174999713897705,
            2.134999990463257,
            -8.256999969482422
          ]
        },
        {
          "atom_index": 1493,
          "name": "CB",
          "element": "C",
          "coord": [
            2.2464001178741455,
            1.9843000173568726,
            -8.530599594116211
          ]
        },
        {
          "atom_index": 1494,
          "name": "CG1",
          "element": "C",
          "coord": [
            2.2416000366210938,
            2.0952999591827393,
            -8.635899543762207
          ]
        },
        {
          "atom_index": 1495,
          "name": "CG2",
          "element": "C",
          "coord": [
            2.2614998817443848,
            1.847599983215332,
            -8.595399856567383
          ]
        }
      ]
    },
    {
      "id": "L:199",
      "chain": "L",
      "resseq": 199,
      "icode": "",
      "resname": "THR",
      "hetflag": " ",
      "sasa": 0.0,
      "atoms": [
        {
          "atom_index": 1496,
          "name": "N",
          "element": "N",
          "coord": [
            2.388400077819824,
            2.243000030517578,
            -8.355400085449219
          ]
        },
        {
          "atom_index": 1497,
          "name": "CA",
          "element": "C",
          "coord": [
            2.372499942779541,
            2.36899995803833,
            -8.285699844360352
          ]
        },
        {
          "atom_index": 1498,
          "name": "C",
          "element": "C",
          "coord": [
            2.3111000061035156,
            2.4751999378204346,
            -8.37559986114502
          ]
        },
        {
          "atom_index": 1499,
          "name": "O",
          "element": "O",
          "coord": [
            2.372999906539917,
            2.516200065612793,
            -8.473999977111816
          ]
        },
        {
          "atom_index": 1500,
          "name": "CB",
          "element": "C",
          "coord": [
            2.508699893951416,
            2.4256999492645264,
            -8.232399940490723
          ]
        },
        {
          "atom_index": 1501,
          "name": "OG1",
          "element": "O",
          "coord": [
            2.6108999252319336,
            2.3250999450683594,
            -8.261300086975098
          ]
        },
        {
          "atom_index": 1502,
          "name": "CG2",
          "element": "C",
          "coord": [
            2.4934000968933105,
            2.4590001106262207,
            -8.084199905395508
          ]
        }
      ]
    },
    {
      "id": "L:200",
      "chain": "L",
      "resseq": 200,
      "icode": "",
      "resname": "HIS",
      "hetflag": " ",
      "sasa": 0.0,
      "atoms": [
        {
          "atom_index": 1503,
          "name": "N",
          "element": "N",
          "coord": [
            2.192500114440918,
            2.5157999992370605,
            -8.335599899291992
          ]
        },
        {
          "atom_index": 1504,
          "name": "CA",
          "element": "C",
          "coord": [
            2.112499952316284,
            2.6171998977661133,
            -8.406499862670898
          ]
        },
        {
          "atom_index": 1505,
          "name": "C",
          "element": "C",
          "coord": [
            2.0708000659942627,
            2.7283999919891357,
            -8.309599876403809
          ]
        },
        {
          "atom_index": 1506,
          "name": "O",
          "element": "O",
          "coord": [
            2.002700090408325,
            2.7042999267578125,
            -8.207799911499023
          ]
        },
        {
          "atom_index": 1507,
          "name": "CB",
          "element": "C",
          "coord": [
            1.9904999732971191,
            2.551800012588501,
            -8.4753999710083
          ]
        },
        {
          "atom_index": 1508,
          "name": "CG",
          "element": "C",
          "coord": [
            1.9040000438690186,
            2.6463000774383545,
            -8.55270004272461
          ]
        },
        {
          "atom_index": 1509,
          "name": "ND1",
          "element": "N",
          "coord": [
            1.7868000268936157,
            2.7000999450683594,
            -8.503800392150879
          ]
        },
        {
          "atom_index": 1510,
          "name": "CD2",
          "element": "C",
          "coord": [
            1.9184000492095947,
            2.6949000358581543,
            -8.678199768066406
          ]
        },
        {
          "atom_index": 1511,
          "name": "CE1",
          "element": "C",
          "coord": [
            1.7350000143051147,
            2.7792999744415283,
            -8.59570026397705
          ]
        },
        {
          "atom_index": 1512,
          "name": "NE2",
          "element": "N",
          "coord": [
            1.8105000257492065,
            2.7764999866485596,
            -8.702500343322754
          ]
        }
      ]
    },
    {
      "id": "L:201",
      "chain": "L",
      "resseq": 201,
      "icode": "",
      "resname": "GLU",
      "hetflag": " ",
      "sasa": 0.18917915225028992,
      "atoms": [
        {
          "atom_index": 1513,
          "name": "N",
          "element": "N",
          "coord": [
            2.1154000759124756,
            2.849100112915039,
            -8.343400001525879
          ]
        },
        {
          "atom_index": 1514,
          "name": "CA",
          "element": "C",
          "coord": [
            2.0901999473571777,
            2.9730000495910645,
            -8.268099784851074
          ]
        },
        {
          "atom_index": 1515,
          "name": "C",
          "element": "C",
          "coord": [
            2.0971999168395996,
            2.947000026702881,
            -8.118499755859375
          ]
        },
        {
          "atom_index": 1516,
          "name": "O",
          "element": "O",
          "coord": [
            1.992799997329712,
            2.9539999961853027,
            -8.050600051879883
          ]
        },
        {
          "atom_index": 1517,
          "name": "CB",
          "element": "C",
          "coord": [
            1.9539999961853027,
            3.035099983215332,
            -8.29990005493164
          ]
        },
        {
          "atom_index": 1518,
          "name": "CG",
          "element": "C",
          "coord": [
            1.913599967956543,
            3.063499927520752,
            -8.444499969482422
          ]
        },
        {
          "atom_index": 1519,
          "name": "CD",
          "element": "C",
          "coord": [
            1.9940999746322632,
            3.166800022125244,
            -8.517900466918945
          ]
        },
        {
          "atom_index": 1520,
          "name": "OE1",
          "element": "O",
          "coord": [
            1.9752000570297241,
            3.286600112915039,
            -8.5024995803833
          ]
        },
        {
          "atom_index": 1521,
          "name": "OE2",
          "element": "O",
          "coord": [
            2.0810999870300293,
            3.117300033569336,
            -8.593600273132324
          ]
        }
      ]
    },
    {
      "id": "L:202",
      "chain": "L",
      "resseq": 202,
      "icode": "",
      "resname": "GLY",
      "hetflag": " ",
      "sasa": 5.2605390548706055,
      "atoms": [
        {
          "atom_index": 1522,
          "name": "N",
          "element": "N",
          "coord": [
            2.214200019836426,
            2.9117000102996826,
            -8.06719970703125
          ]
        },
        {
          "atom_index": 1523,
          "name": "CA",
          "element": "C",
          "coord": [
            2.225800037384033,
            2.8840999603271484,
            -7.923699855804443
          ]
        },
        {
          "atom_index": 1524,
          "name": "C",
          "element": "C",
          "coord": [
            2.1791000366210938,
            2.7479000091552734,
            -7.876800060272217
          ]
        },
        {
          "atom_index": 1525,
          "name": "O",
          "element": "O",
          "coord": [
            2.2460999488830566,
            2.69950008392334,
            -7.7820000648498535
          ]
        }
      ]
    },
    {
      "id": "L:203",
      "chain": "L",
      "resseq": 203,
      "icode": "",
      "resname": "HIS",
      "hetflag": " ",
      "sasa": 0.7098401784896851,
      "atoms": [
        {
          "atom_index": 1526,
          "name": "N",
          "element": "N",
          "coord": [
            2.0761001110076904,
            2.6847000122070312,
            -7.930099964141846
          ]
        },
        {
          "atom_index": 1527,
          "name": "CA",
          "element": "C",
          "coord": [
            2.030900001525879,
            2.5529000759124756,
            -7.883800029754639
          ]
        },
        {
          "atom_index": 1528,
          "name": "C",
          "element": "C",
          "coord": [
            2.1080000400543213,
            2.439300060272217,
            -7.9517998695373535
          ]
        },
        {
          "atom_index": 1529,
          "name": "O",
          "element": "O",
          "coord": [
            2.1600000858306885,
            2.4540998935699463,
            -8.063400268554688
          ]
        },
        {
          "atom_index": 1530,
          "name": "CB",
          "element": "C",
          "coord": [
            1.8809000253677368,
            2.5257999897003174,
            -7.906000137329102
          ]
        },
        {
          "atom_index": 1531,
          "name": "CG",
          "element": "C",
          "coord": [
            1.8388999700546265,
            2.4512999057769775,
            -8.029000282287598
          ]
        },
        {
          "atom_index": 1532,
          "name": "ND1",
          "element": "N",
          "coord": [
            1.9113999605178833,
            2.434799909591675,
            -8.145099639892578
          ]
        },
        {
          "atom_index": 1533,
          "name": "CD2",
          "element": "C",
          "coord": [
            1.7196999788284302,
            2.388000011444092,
            -8.052200317382812
          ]
        },
        {
          "atom_index": 1534,
          "name": "CE1",
          "element": "C",
          "coord": [
            1.8427000045776367,
            2.3645999431610107,
            -8.233200073242188
          ]
        },
        {
          "atom_index": 1535,
          "name": "NE2",
          "element": "N",
          "coord": [
            1.7258000373840332,
            2.336400032043457,
            -8.179499626159668
          ]
        }
      ]
    },
    {
      "id": "L:204",
      "chain": "L",
      "resseq": 204,
      "icode": "",
      "resname": "THR",
      "hetflag": " ",
      "sasa": 1.2054905891418457,
      "atoms": [
        {
          "atom_index": 1536,
          "name": "N",
          "element": "N",
          "coord": [
            2.107300043106079,
            2.325000047683716,
            -7.88670015335083
          ]
        },
        {
          "atom_index": 1537,
          "name": "CA",
          "element": "C",
          "coord": [
            2.172600030899048,
            2.204900026321411,
            -7.938700199127197
          ]
        },
        {
          "atom_index": 1538,
          "name": "C",
          "element": "C",
          "coord": [
            2.070199966430664,
            2.0920000076293945,
            -7.946700096130371
          ]
        },
        {
          "atom_index": 1539,
          "name": "O",
          "element": "O",
          "coord": [
            1.9925999641418457,
            2.0810000896453857,
            -7.8516998291015625
          ]
        },
        {
          "atom_index": 1540,
          "name": "CB",
          "element": "C",
          "coord": [
            2.297300100326538,
            2.16129994392395,
            -7.854300022125244
          ]
        },
        {
          "atom_index": 1541,
          "name": "OG1",
          "element": "O",
          "coord": [
            2.407900094985962,
            2.2360000610351562,
            -7.9116997718811035
          ]
        },
        {
          "atom_index": 1542,
          "name": "CG2",
          "element": "C",
          "coord": [
            2.326200008392334,
            2.0113000869750977,
            -7.855899810791016
          ]
        }
      ]
    },
    {
      "id": "L:205",
      "chain": "L",
      "resseq": 205,
      "icode": "",
      "resname": "VAL",
      "hetflag": " ",
      "sasa": 0.0,
      "atoms": [
        {
          "atom_index": 1543,
          "name": "N",
          "element": "N",
          "coord": [
            2.0741000175476074,
            2.0179998874664307,
            -8.056099891662598
          ]
        },
        {
          "atom_index": 1544,
          "name": "CA",
          "element": "C",
          "coord": [
            1.9904999732971191,
            1.9018000364303589,
            -8.084699630737305
          ]
        },
        {
          "atom_index": 1545,
          "name": "C",
          "element": "C",
          "coord": [
            2.0927999019622803,
            1.7910000085830688,
            -8.117500305175781
          ]
        },
        {
          "atom_index": 1546,
          "name": "O",
          "element": "O",
          "coord": [
            2.161900043487549,
            1.8108999729156494,
            -8.218799591064453
          ]
        },
        {
          "atom_index": 1547,
          "name": "CB",
          "element": "C",
          "coord": [
            1.8904999494552612,
            1.9084999561309814,
            -8.200699806213379
          ]
        },
        {
          "atom_index": 1548,
          "name": "CG1",
          "element": "C",
          "coord": [
            1.8025000095367432,
            1.7826000452041626,
            -8.209199905395508
          ]
        },
        {
          "atom_index": 1549,
          "name": "CG2",
          "element": "C",
          "coord": [
            1.8026000261306763,
            2.031899929046631,
            -8.200300216674805
          ]
        }
      ]
    },
    {
      "id": "L:206",
      "chain": "L",
      "resseq": 206,
      "icode": "",
      "resname": "GLU",
      "hetflag": " ",
      "sasa": 1.643230676651001,
      "atoms": [
        {
          "atom_index": 1550,
          "name": "N",
          "element": "N",
          "coord": [
            2.0999999046325684,
            1.6884000301361084,
            -8.035400390625
          ]
        },
        {
          "atom_index": 1551,
          "name": "CA",
          "element": "C",
          "coord": [
            2.1935999393463135,
            1.5779000520706177,
            -8.062999725341797
          ]
        },
        {
          "atom_index": 1552,
          "name": "C",
          "element": "C",
          "coord": [
            2.1096999645233154,
            1.4508999586105347,
            -8.079400062561035
          ]
        },
        {
          "atom_index": 1553,
          "name": "O",
          "element": "O",
          "coord": [
            1.9970999956130981,
            1.4452999830245972,
            -8.029199600219727
          ]
        },
        {
          "atom_index": 1554,
          "name": "CB",
          "element": "C",
          "coord": [
            2.3036999702453613,
            1.5527000427246094,
            -7.962699890136719
          ]
        },
        {
          "atom_index": 1555,
          "name": "CG",
          "element": "C",
          "coord": [
            2.2715001106262207,
            1.4867000579833984,
            -7.83050012588501
          ]
        },
        {
          "atom_index": 1556,
          "name": "CD",
          "element": "C",
          "coord": [
            2.3661999702453613,
            1.3849999904632568,
            -7.773399829864502
          ]
        },
        {
          "atom_index": 1557,
          "name": "OE1",
          "element": "O",
          "coord": [
            2.484800100326538,
            1.4249000549316406,
            -7.765600204467773
          ]
        },
        {
          "atom_index": 1558,
          "name": "OE2",
          "element": "O",
          "coord": [
            2.327500104904175,
            1.2728999853134155,
            -7.737400054931641
          ]
        }
      ]
    },
    {
      "id": "L:207",
      "chain": "L",
      "resseq": 207,
      "icode": "",
      "resname": "LYS",
      "hetflag": " ",
      "sasa": 0.0,
      "atoms": [
        {
          "atom_index": 1559,
          "name": "N",
          "element": "N",
          "coord": [
            2.1582999229431152,
            1.353600025177002,
            -8.152299880981445
          ]
        },
        {
          "atom_index": 1560,
          "name": "CA",
          "element": "C",
          "coord": [
            2.093600034713745,
            1.225100040435791,
            -8.178500175476074
          ]
        },
        {
          "atom_index": 1561,
          "name": "C",
          "element": "C",
          "coord": [
            2.2088000774383545,
            1.126099944114685,
            -8.164400100708008
          ]
        },
        {
          "atom_index": 1562,
          "name": "O",
          "element": "O",
          "coord": [
            2.3192999362945557,
            1.1689000129699707,
            -8.20199966430664
          ]
        },
        {
          "atom_index": 1563,
          "name": "CB",
          "element": "C",
          "coord": [
            2.0362000465393066,
            1.2064000368118286,
            -8.316800117492676
          ]
        },
        {
          "atom_index": 1564,
          "name": "CG",
          "element": "C",
          "coord": [
            1.9101999998092651,
            1.2829999923706055,
            -8.351099967956543
          ]
        },
        {
          "atom_index": 1565,
          "name": "CD",
          "element": "C",
          "coord": [
            1.784999966621399,
            1.2066999673843384,
            -8.313899993896484
          ]
        },
        {
          "atom_index": 1566,
          "name": "CE",
          "element": "C",
          "coord": [
            1.6782000064849854,
            1.3009999990463257,
            -8.261500358581543
          ]
        },
        {
          "atom_index": 1567,
          "name": "NZ",
          "element": "N",
          "coord": [
            1.5448999404907227,
            1.2405999898910522,
            -8.287699699401855
          ]
        }
      ]
    },
    {
      "id": "L:208",
      "chain": "L",
      "resseq": 208,
      "icode": "",
      "resname": "SER",
      "hetflag": " ",
      "sasa": 0.0,
      "atoms": [
        {
          "atom_index": 1568,
          "name": "N",
          "element": "N",
          "coord": [
            2.1826000213623047,
            1.0085999965667725,
            -8.112299919128418
          ]
        },
        {
          "atom_index": 1569,
          "name": "CA",
          "element": "C",
          "coord": [
            2.2887001037597656,
            0.9078999757766724,
            -8.094300270080566
          ]
        },
        {
          "atom_index": 1570,
          "name": "C",
          "element": "C",
          "coord": [
            2.244999885559082,
            0.767300009727478,
            -8.135499954223633
          ]
        },
        {
          "atom_index": 1571,
          "name": "O",
          "element": "O",
          "coord": [
            2.125999927520752,
            0.7423999905586243,
            -8.153300285339355
          ]
        },
        {
          "atom_index": 1572,
          "name": "CB",
          "element": "C",
          "coord": [
            2.335700035095215,
            0.8956999778747559,
            -7.949399948120117
          ]
        },
        {
          "atom_index": 1573,
          "name": "OG",
          "element": "O",
          "coord": [
            2.3582000732421875,
            1.0250999927520752,
            -7.898099899291992
          ]
        }
      ]
    },
    {
      "id": "L:209",
      "chain": "L",
      "resseq": 209,
      "icode": "",
      "resname": "LEU",
      "hetflag": " ",
      "sasa": 0.0,
      "atoms": [
        {
          "atom_index": 1574,
          "name": "N",
          "element": "N",
          "coord": [
            2.34660005569458,
            0.6827999949455261,
            -8.143899917602539
          ]
        },
        {
          "atom_index": 1575,
          "name": "CA",
          "element": "C",
          "coord": [
            2.3257999420166016,
            0.5412999987602234,
            -8.180700302124023
          ]
        },
        {
          "atom_index": 1576,
          "name": "C",
          "element": "C",
          "coord": [
            2.4339001178741455,
            0.4528999924659729,
            -8.118300437927246
          ]
        },
        {
          "atom_index": 1577,
          "name": "O",
          "element": "O",
          "coord": [
            2.5322000980377197,
            0.5008999705314636,
            -8.059800148010254
          ]
        },
        {
          "atom_index": 1578,
          "name": "CB",
          "element": "C",
          "coord": [
            2.3118999004364014,
            0.5357999801635742,
            -8.332200050354004
          ]
        },
        {
          "atom_index": 1579,
          "name": "CG",
          "element": "C",
          "coord": [
            2.422300100326538,
            0.5224000215530396,
            -8.433099746704102
          ]
        },
        {
          "atom_index": 1580,
          "name": "CD1",
          "element": "C",
          "coord": [
            2.4781999588012695,
            0.3808000087738037,
            -8.437800407409668
          ]
        },
        {
          "atom_index": 1581,
          "name": "CD2",
          "element": "C",
          "coord": [
            2.364000082015991,
            0.5525000095367432,
            -8.571900367736816
          ]
        }
      ]
    },
    {
      "id": "L:210",
      "chain": "L",
      "resseq": 210,
      "icode": "",
      "resname": "SER",
      "hetflag": " ",
      "sasa": 1.7473831176757812,
      "atoms": [
        {
          "atom_index": 1582,
          "name": "N",
          "element": "N",
          "coord": [
            2.410599946975708,
            0.32330000400543213,
            -8.13379955291748
          ]
        },
        {
          "atom_index": 1583,
          "name": "CA",
          "element": "C",
          "coord": [
            2.500499963760376,
            0.21709999442100525,
            -8.08530044555664
          ]
        },
        {
          "atom_index": 1584,
          "name": "C",
          "element": "C",
          "coord": [
            2.521699905395508,
            0.10270000249147415,
            -8.184700012207031
          ]
        },
        {
          "atom_index": 1585,
          "name": "O",
          "element": "O",
          "coord": [
            2.628499984741211,
            0.03440000116825104,
            -8.182700157165527
          ]
        },
        {
          "atom_index": 1586,
          "name": "CB",
          "element": "C",
          "coord": [
            2.4482998847961426,
            0.1680999994277954,
            -7.950500011444092
          ]
        },
        {
          "atom_index": 1587,
          "name": "OG",
          "element": "O",
          "coord": [
            2.4855000972747803,
            0.25760000944137573,
            -7.846099853515625
          ]
        },
        {
          "atom_index": 1588,
          "name": "OXT",
          "element": "O",
          "coord": [
            2.4307000637054443,
            0.08009999990463257,
            -8.267900466918945
          ]
        }
      ]
    },
    {
      "id": "H:1",
      "chain": "H",
      "resseq": 1,
      "icode": "",
      "resname": "GLN",
      "hetflag": " ",
      "sasa": 7.1894378662109375,
      "atoms": [
        {
          "atom_index": 1589,
          "name": "N",
          "element": "N",
          "coord": [
            0.2485000044107437,
            3.26419997215271,
            -12.275699615478516
          ]
        },
        {
          "atom_index": 1590,
          "name": "CA",
          "element": "C",
          "coord": [
            0.32600000500679016,
            3.353600025177002,
            -12.188199996948242
          ]
        },
        {
          "atom_index": 1591,
          "name": "C",
          "element": "C",
          "coord": [
            0.4771000146865845,
            3.337399959564209,
            -12.212599754333496
          ]
        },
        {
          "atom_index": 1592,
          "name": "O",
          "element": "O",
          "coord": [
            0.5228000283241272,
            3.2328999042510986,
            -12.258899688720703
          ]
        },
        {
          "atom_index": 1593,
          "name": "CB",
          "element": "C",
          "coord": [
            0.2944999933242798,
            3.3452000617980957,
            -12.04069995880127
          ]
        },
        {
          "atom_index": 1594,
          "name": "CG",
          "element": "C",
          "coord": [
            0.35420000553131104,
            3.223400115966797,
            -11.976900100708008
          ]
        },
        {
          "atom_index": 1595,
          "name": "CD",
          "element": "C",
          "coord": [
            0.27219998836517334,
            3.10260009765625,
            -12.016400337219238
          ]
        },
        {
          "atom_index": 1596,
          "name": "OE1",
          "element": "O",
          "coord": [
            0.22290000319480896,
            3.086199998855591,
            -12.128299713134766
          ]
        },
        {
          "atom_index": 1597,
          "name": "NE2",
          "element": "N",
          "coord": [
            0.2603999972343445,
            3.0188000202178955,
            -11.911299705505371
          ]
        }
      ]
    },
    {
      "id": "H:2",
      "chain": "H",
      "resseq": 2,
      "icode": "",
      "resname": "VAL",
      "hetflag": " ",
      "sasa": 0.0,
      "atoms": [
        {
          "atom_index": 1598,
          "name": "N",
          "element": "N",
          "coord": [
            0.5440000295639038,
            3.446199893951416,
            -12.17710018157959
          ]
        },
        {
          "atom_index": 1599,
          "name": "CA",
          "element": "C",
          "coord": [
            0.6884999871253967,
            3.4635000228881836,
            -12.19279956817627
          ]
        },
        {
          "atom_index": 1600,
          "name": "C",
          "element": "C",
          "coord": [
            0.7666000127792358,
            3.368299961090088,
            -12.102999687194824
          ]
        },
        {
          "atom_index": 1601,
          "name": "O",
          "element": "O",
          "coord": [
            0.7570000290870667,
            3.3712000846862793,
            -11.98009967803955
          ]
        },
        {
          "atom_index": 1602,
          "name": "CB",
          "element": "C",
          "coord": [
            0.7355999946594238,
            3.6089999675750732,
            -12.175800323486328
          ]
        },
        {
          "atom_index": 1603,
          "name": "CG1",
          "element": "C",
          "coord": [
            0.8848000168800354,
            3.624000072479248,
            -12.208399772644043
          ]
        },
        {
          "atom_index": 1604,
          "name": "CG2",
          "element": "C",
          "coord": [
            0.6499999761581421,
            3.7039999961853027,
            -12.257200241088867
          ]
        }
      ]
    },
    {
      "id": "H:3",
      "chain": "H",
      "resseq": 3,
      "icode": "",
      "resname": "GLN",
      "hetflag": " ",
      "sasa": 0.03152985870838165,
      "atoms": [
        {
          "atom_index": 1605,
          "name": "N",
          "element": "N",
          "coord": [
            0.8420000076293945,
            3.2890000343322754,
            -12.174500465393066
          ]
        },
        {
          "atom_index": 1606,
          "name": "CA",
          "element": "C",
          "coord": [
            0.9248999953269958,
            3.1868999004364014,
            -12.112299919128418
          ]
        },
        {
          "atom_index": 1607,
          "name": "C",
          "element": "C",
          "coord": [
            1.05649995803833,
            3.1786000728607178,
            -12.188300132751465
          ]
        },
        {
          "atom_index": 1608,
          "name": "O",
          "element": "O",
          "coord": [
            1.0507999658584595,
            3.196000099182129,
            -12.311100006103516
          ]
        },
        {
          "atom_index": 1609,
          "name": "CB",
          "element": "C",
          "coord": [
            0.8564000129699707,
            3.0513999462127686,
            -12.130999565124512
          ]
        },
        {
          "atom_index": 1610,
          "name": "CG",
          "element": "C",
          "coord": [
            0.8001000285148621,
            2.981600046157837,
            -12.01039981842041
          ]
        },
        {
          "atom_index": 1611,
          "name": "CD",
          "element": "C",
          "coord": [
            0.6523000001907349,
            2.951200008392334,
            -12.030099868774414
          ]
        },
        {
          "atom_index": 1612,
          "name": "OE1",
          "element": "O",
          "coord": [
            0.5978999733924866,
            2.9330999851226807,
            -12.141599655151367
          ]
        },
        {
          "atom_index": 1613,
          "name": "NE2",
          "element": "N",
          "coord": [
            0.5842999815940857,
            2.9493000507354736,
            -11.913299560546875
          ]
        }
      ]
    },
    {
      "id": "H:4",
      "chain": "H",
      "resseq": 4,
      "icode": "",
      "resname": "LEU",
      "hetflag": " ",
      "sasa": 0.0,
      "atoms": [
        {
          "atom_index": 1614,
          "name": "N",
          "element": "N",
          "coord": [
            1.1617000102996826,
            3.148699998855591,
            -12.115300178527832
          ]
        },
        {
          "atom_index": 1615,
          "name": "CA",
          "element": "C",
          "coord": [
            1.2954000234603882,
            3.1249001026153564,
            -12.170900344848633
          ]
        },
        {
          "atom_index": 1616,
          "name": "C",
          "element": "C",
          "coord": [
            1.3503999710083008,
            2.9986000061035156,
            -12.098799705505371
          ]
        },
        {
          "atom_index": 1617,
          "name": "O",
          "element": "O",
          "coord": [
            1.347000002861023,
            2.993499994277954,
            -11.973999977111816
          ]
        },
        {
          "atom_index": 1618,
          "name": "CB",
          "element": "C",
          "coord": [
            1.3792999982833862,
            3.2516000270843506,
            -12.167099952697754
          ]
        },
        {
          "atom_index": 1619,
          "name": "CG",
          "element": "C",
          "coord": [
            1.3389999866485596,
            3.3879001140594482,
            -12.215999603271484
          ]
        },
        {
          "atom_index": 1620,
          "name": "CD1",
          "element": "C",
          "coord": [
            1.2864999771118164,
            3.4767000675201416,
            -12.103400230407715
          ]
        },
        {
          "atom_index": 1621,
          "name": "CD2",
          "element": "C",
          "coord": [
            1.4592000246047974,
            3.4583001136779785,
            -12.277700424194336
          ]
        }
      ]
    },
    {
      "id": "H:5",
      "chain": "H",
      "resseq": 5,
      "icode": "",
      "resname": "LYS",
      "hetflag": " ",
      "sasa": 0.5485128164291382,
      "atoms": [
        {
          "atom_index": 1622,
          "name": "N",
          "element": "N",
          "coord": [
            1.3976999521255493,
            2.8975000381469727,
            -12.171199798583984
          ]
        },
        {
          "atom_index": 1623,
          "name": "CA",
          "element": "C",
          "coord": [
            1.4538999795913696,
            2.775599956512451,
            -12.114700317382812
          ]
        },
        {
          "atom_index": 1624,
          "name": "C",
          "element": "C",
          "coord": [
            1.590000033378601,
            2.7418999671936035,
            -12.179900169372559
          ]
        },
        {
          "atom_index": 1625,
          "name": "O",
          "element": "O",
          "coord": [
            1.6019999980926514,
            2.721400022506714,
            -12.300399780273438
          ]
        },
        {
          "atom_index": 1626,
          "name": "CB",
          "element": "C",
          "coord": [
            1.3861000537872314,
            2.6440999507904053,
            -12.136799812316895
          ]
        },
        {
          "atom_index": 1627,
          "name": "CG",
          "element": "C",
          "coord": [
            1.2510000467300415,
            2.6070001125335693,
            -12.086700439453125
          ]
        },
        {
          "atom_index": 1628,
          "name": "CD",
          "element": "C",
          "coord": [
            1.1907999515533447,
            2.49399995803833,
            -12.170999526977539
          ]
        },
        {
          "atom_index": 1629,
          "name": "CE",
          "element": "C",
          "coord": [
            1.2160999774932861,
            2.500200033187866,
            -12.320899963378906
          ]
        },
        {
          "atom_index": 1630,
          "name": "NZ",
          "element": "N",
          "coord": [
            1.3494000434875488,
            2.4416000843048096,
            -12.359100341796875
          ]
        }
      ]
    },
    {
      "id": "H:6",
      "chain": "H",
      "resseq": 6,
      "icode": "",
      "resname": "GLU",
      "hetflag": " ",
      "sasa": 0.0,
      "atoms": [
        {
          "atom_index": 1631,
          "name": "N",
          "element": "N",
          "coord": [
            1.687999963760376,
            2.7279000282287598,
            -12.094799995422363
          ]
        },
        {
          "atom_index": 1632,
          "name": "CA",
          "element": "C",
          "coord": [
            1.8244999647140503,
            2.6967999935150146,
            -12.13700008392334
          ]
        },
        {
          "atom_index": 1633,
          "name": "C",
          "element": "C",
          "coord": [
            1.8446999788284302,
            2.5467000007629395,
            -12.131400108337402
          ]
        },
        {
          "atom_index": 1634,
          "name": "O",
          "element": "O",
          "coord": [
            1.77839994430542,
            2.479300022125244,
            -12.050999641418457
          ]
        },
        {
          "atom_index": 1635,
          "name": "CB",
          "element": "C",
          "coord": [
            1.9227999448776245,
            2.7653000354766846,
            -12.041999816894531
          ]
        },
        {
          "atom_index": 1636,
          "name": "CG",
          "element": "C",
          "coord": [
            1.902400016784668,
            2.9138998985290527,
            -12.016400337219238
          ]
        },
        {
          "atom_index": 1637,
          "name": "CD",
          "element": "C",
          "coord": [
            1.7985999584197998,
            2.950900077819824,
            -11.91510009765625
          ]
        },
        {
          "atom_index": 1638,
          "name": "OE1",
          "element": "O",
          "coord": [
            1.7158000469207764,
            2.8721001148223877,
            -11.87399959564209
          ]
        },
        {
          "atom_index": 1639,
          "name": "OE2",
          "element": "O",
          "coord": [
            1.8069000244140625,
            3.0673000812530518,
            -11.871700286865234
          ]
        }
      ]
    },
    {
      "id": "H:7",
      "chain": "H",
      "resseq": 7,
      "icode": "",
      "resname": "SER",
      "hetflag": " ",
      "sasa": 0.0,
      "atoms": [
        {
          "atom_index": 1640,
          "name": "N",
          "element": "N",
          "coord": [
            1.9325000047683716,
            2.496799945831299,
            -12.214900016784668
          ]
        },
        {
          "atom_index": 1641,
          "name": "CA",
          "element": "C",
          "coord": [
            1.9637999534606934,
            2.352799892425537,
            -12.216099739074707
          ]
        },
        {
          "atom_index": 1642,
          "name": "C",
          "element": "C",
          "coord": [
            2.1106998920440674,
            2.350600004196167,
            -12.258500099182129
          ]
        },
        {
          "atom_index": 1643,
          "name": "O",
          "element": "O",
          "coord": [
            2.1463000774383545,
            2.4279000759124756,
            -12.347900390625
          ]
        },
        {
          "atom_index": 1644,
          "name": "CB",
          "element": "C",
          "coord": [
            1.8717000484466553,
            2.2676000595092773,
            -12.29889965057373
          ]
        },
        {
          "atom_index": 1645,
          "name": "OG",
          "element": "O",
          "coord": [
            1.87909996509552,
            2.3076999187469482,
            -12.433699607849121
          ]
        }
      ]
    },
    {
      "id": "H:8",
      "chain": "H",
      "resseq": 8,
      "icode": "",
      "resname": "GLY",
      "hetflag": " ",
      "sasa": 0.0,
      "atoms": [
        {
          "atom_index": 1646,
          "name": "N",
          "element": "N",
          "coord": [
            2.187999963760376,
            2.2695999145507812,
            -12.190500259399414
          ]
        },
        {
          "atom_index": 1647,
          "name": "CA",
          "element": "C",
          "coord": [
            2.332200050354004,
            2.2679998874664307,
            -12.222900390625
          ]
        },
        {
          "atom_index": 1648,
          "name": "C",
          "element": "C",
          "coord": [
            2.3863000869750977,
            2.1308000087738037,
            -12.189299583435059
          ]
        },
        {
          "atom_index": 1649,
          "name": "O",
          "element": "O",
          "coord": [
            2.304500102996826,
            2.050100088119507,
            -12.145299911499023
          ]
        }
      ]
    },
    {
      "id": "H:9",
      "chain": "H",
      "resseq": 9,
      "icode": "",
      "resname": "PRO",
      "hetflag": " ",
      "sasa": 0.0,
      "atoms": [
        {
          "atom_index": 1650,
          "name": "N",
          "element": "N",
          "coord": [
            2.516400098800659,
            2.115000009536743,
            -12.207099914550781
          ]
        },
        {
          "atom_index": 1651,
          "name": "CA",
          "element": "C",
          "coord": [
            2.577699899673462,
            1.98580002784729,
            -12.189000129699707
          ]
        },
        {
          "atom_index": 1652,
          "name": "C",
          "element": "C",
          "coord": [
            2.6052000522613525,
            1.9371000528335571,
            -12.051300048828125
          ]
        },
        {
          "atom_index": 1653,
          "name": "O",
          "element": "O",
          "coord": [
            2.6417999267578125,
            1.8157999515533447,
            -12.046799659729004
          ]
        },
        {
          "atom_index": 1654,
          "name": "CB",
          "element": "C",
          "coord": [
            2.7016000747680664,
            1.9967999458312988,
            -12.279199600219727
          ]
        },
        {
          "atom_index": 1655,
          "name": "CG",
          "element": "C",
          "coord": [
            2.7428998947143555,
            2.139899969100952,
            -12.25979995727539
          ]
        },
        {
          "atom_index": 1656,
          "name": "CD",
          "element": "C",
          "coord": [
            2.6106998920440674,
            2.21589994430542,
            -12.258700370788574
          ]
        }
      ]
    },
    {
      "id": "H:10",
      "chain": "H",
      "resseq": 10,
      "icode": "",
      "resname": "GLY",
      "hetflag": " ",
      "sasa": 0.0,
      "atoms": [
        {
          "atom_index": 1657,
          "name": "N",
          "element": "N",
          "coord": [
            2.593600034713745,
            2.0169999599456787,
            -11.947400093078613
          ]
        },
        {
          "atom_index": 1658,
          "name": "CA",
          "element": "C",
          "coord": [
            2.6236000061035156,
            1.958299994468689,
            -11.81470012664795
          ]
        },
        {
          "atom_index": 1659,
          "name": "C",
          "element": "C",
          "coord": [
            2.7723000049591064,
            1.9514000415802002,
            -11.793600082397461
          ]
        },
        {
          "atom_index": 1660,
          "name": "O",
          "element": "O",
          "coord": [
            2.8280999660491943,
            2.0439999103546143,
            -11.73169994354248
          ]
        }
      ]
    },
    {
      "id": "H:11",
      "chain": "H",
      "resseq": 11,
      "icode": "",
      "resname": "LEU",
      "hetflag": " ",
      "sasa": 0.0,
      "atoms": [
        {
          "atom_index": 1661,
          "name": "N",
          "element": "N",
          "coord": [
            2.841099977493286,
            1.8487999439239502,
            -11.838800430297852
          ]
        },
        {
          "atom_index": 1662,
          "name": "CA",
          "element": "C",
          "coord": [
            2.9860000610351562,
            1.8417999744415283,
            -11.819100379943848
          ]
        },
        {
          "atom_index": 1663,
          "name": "C",
          "element": "C",
          "coord": [
            3.064300060272217,
            1.867300033569336,
            -11.946200370788574
          ]
        },
        {
          "atom_index": 1664,
          "name": "O",
          "element": "O",
          "coord": [
            3.0292999744415283,
            1.805400013923645,
            -12.046299934387207
          ]
        },
        {
          "atom_index": 1665,
          "name": "CB",
          "element": "C",
          "coord": [
            3.012700080871582,
            1.7000999450683594,
            -11.769599914550781
          ]
        },
        {
          "atom_index": 1666,
          "name": "CG",
          "element": "C",
          "coord": [
            3.1603000164031982,
            1.6704000234603882,
            -11.751799583435059
          ]
        },
        {
          "atom_index": 1667,
          "name": "CD1",
          "element": "C",
          "coord": [
            3.223400115966797,
            1.7627999782562256,
            -11.649399757385254
          ]
        },
        {
          "atom_index": 1668,
          "name": "CD2",
          "element": "C",
          "coord": [
            3.167099952697754,
            1.524399995803833,
            -11.708999633789062
          ]
        }
      ]
    },
    {
      "id": "H:12",
      "chain": "H",
      "resseq": 12,
      "icode": "",
      "resname": "VAL",
      "hetflag": " ",
      "sasa": 0.0,
      "atoms": [
        {
          "atom_index": 1669,
          "name": "N",
          "element": "N",
          "coord": [
            3.1654000282287598,
            1.9495999813079834,
            -11.940799713134766
          ]
        },
        {
          "atom_index": 1670,
          "name": "CA",
          "element": "C",
          "coord": [
            3.256200075149536,
            1.9815000295639038,
            -12.050299644470215
          ]
        },
        {
          "atom_index": 1671,
          "name": "C",
          "element": "C",
          "coord": [
            3.4005000591278076,
            1.986799955368042,
            -11.995400428771973
          ]
        },
        {
          "atom_index": 1672,
          "name": "O",
          "element": "O",
          "coord": [
            3.427299976348877,
            2.0316998958587646,
            -11.883199691772461
          ]
        },
        {
          "atom_index": 1673,
          "name": "CB",
          "element": "C",
          "coord": [
            3.225399971008301,
            2.109999895095825,
            -12.131400108337402
          ]
        },
        {
          "atom_index": 1674,
          "name": "CG1",
          "element": "C",
          "coord": [
            3.128499984741211,
            2.089900016784668,
            -12.245400428771973
          ]
        },
        {
          "atom_index": 1675,
          "name": "CG2",
          "element": "C",
          "coord": [
            3.177799940109253,
            2.227299928665161,
            -12.048999786376953
          ]
        }
      ]
    },
    {
      "id": "H:13",
      "chain": "H",
      "resseq": 13,
      "icode": "",
      "resname": "ALA",
      "hetflag": " ",
      "sasa": 0.0,
      "atoms": [
        {
          "atom_index": 1676,
          "name": "N",
          "element": "N",
          "coord": [
            3.496799945831299,
            1.9457999467849731,
            -12.075300216674805
          ]
        },
        {
          "atom_index": 1677,
          "name": "CA",
          "element": "C",
          "coord": [
            3.6389000415802,
            1.9452999830245972,
            -12.042400360107422
          ]
        },
        {
          "atom_index": 1678,
          "name": "C",
          "element": "C",
          "coord": [
            3.708199977874756,
            2.077199935913086,
            -12.072799682617188
          ]
        },
        {
          "atom_index": 1679,
          "name": "O",
          "element": "O",
          "coord": [
            3.6812000274658203,
            2.145699977874756,
            -12.172100067138672
          ]
        },
        {
          "atom_index": 1680,
          "name": "CB",
          "element": "C",
          "coord": [
            3.710599899291992,
            1.8422000408172607,
            -12.134099960327148
          ]
        }
      ]
    },
    {
      "id": "H:14",
      "chain": "H",
      "resseq": 14,
      "icode": "",
      "resname": "PRO",
      "hetflag": " ",
      "sasa": 0.0,
      "atoms": [
        {
          "atom_index": 1681,
          "name": "N",
          "element": "N",
          "coord": [
            3.802999973297119,
            2.108799934387207,
            -11.98900032043457
          ]
        },
        {
          "atom_index": 1682,
          "name": "CA",
          "element": "C",
          "coord": [
            3.8870999813079834,
            2.227400064468384,
            -12.00730037689209
          ]
        },
        {
          "atom_index": 1683,
          "name": "C",
          "element": "C",
          "coord": [
            3.9414000511169434,
            2.216599941253662,
            -12.150500297546387
          ]
        },
        {
          "atom_index": 1684,
          "name": "O",
          "element": "O",
          "coord": [
            3.954900026321411,
            2.108099937438965,
            -12.21150016784668
          ]
        },
        {
          "atom_index": 1685,
          "name": "CB",
          "element": "C",
          "coord": [
            3.989000082015991,
            2.2202999591827393,
            -11.89579963684082
          ]
        },
        {
          "atom_index": 1686,
          "name": "CG",
          "element": "C",
          "coord": [
            3.9277000427246094,
            2.132200002670288,
            -11.791199684143066
          ]
        },
        {
          "atom_index": 1687,
          "name": "CD",
          "element": "C",
          "coord": [
            3.848900079727173,
            2.0315001010894775,
            -11.874699592590332
          ]
        }
      ]
    },
    {
      "id": "H:15",
      "chain": "H",
      "resseq": 15,
      "icode": "",
      "resname": "SER",
      "hetflag": " ",
      "sasa": 2.009920358657837,
      "atoms": [
        {
          "atom_index": 1688,
          "name": "N",
          "element": "N",
          "coord": [
            3.9660000801086426,
            2.3320000171661377,
            -12.21030044555664
          ]
        },
        {
          "atom_index": 1689,
          "name": "CA",
          "element": "C",
          "coord": [
            4.015699863433838,
            2.360300064086914,
            -12.343600273132324
          ]
        },
        {
          "atom_index": 1690,
          "name": "C",
          "element": "C",
          "coord": [
            3.924099922180176,
            2.309999942779541,
            -12.452400207519531
          ]
        },
        {
          "atom_index": 1691,
          "name": "O",
          "element": "O",
          "coord": [
            3.9732000827789307,
            2.2815001010894775,
            -12.562199592590332
          ]
        },
        {
          "atom_index": 1692,
          "name": "CB",
          "element": "C",
          "coord": [
            4.152500152587891,
            2.2897000312805176,
            -12.35830020904541
          ]
        },
        {
          "atom_index": 1693,
          "name": "OG",
          "element": "O",
          "coord": [
            4.138500213623047,
            2.1519999504089355,
            -12.396900177001953
          ]
        }
      ]
    },
    {
      "id": "H:16",
      "chain": "H",
      "resseq": 16,
      "icode": "",
      "resname": "GLN",
      "hetflag": " ",
      "sasa": 4.582810878753662,
      "atoms": [
        {
          "atom_index": 1694,
          "name": "N",
          "element": "N",
          "coord": [
            3.797600030899048,
            2.2911999225616455,
            -12.428500175476074
          ]
        },
        {
          "atom_index": 1695,
          "name": "CA",
          "element": "C",
          "coord": [
            3.7121999263763428,
            2.236299991607666,
            -12.535099983215332
          ]
        },
        {
          "atom_index": 1696,
          "name": "C",
          "element": "C",
          "coord": [
            3.609100103378296,
            2.3464999198913574,
            -12.55519962310791
          ]
        },
        {
          "atom_index": 1697,
          "name": "O",
          "element": "O",
          "coord": [
            3.638700008392334,
            2.4593000411987305,
            -12.51140022277832
          ]
        },
        {
          "atom_index": 1698,
          "name": "CB",
          "element": "C",
          "coord": [
            3.6630001068115234,
            2.0980000495910645,
            -12.499799728393555
          ]
        },
        {
          "atom_index": 1699,
          "name": "CG",
          "element": "C",
          "coord": [
            3.776400089263916,
            1.9975999593734741,
            -12.480299949645996
          ]
        },
        {
          "atom_index": 1700,
          "name": "CD",
          "element": "C",
          "coord": [
            3.8642001152038574,
            1.978600025177002,
            -12.602800369262695
          ]
        },
        {
          "atom_index": 1701,
          "name": "OE1",
          "element": "O",
          "coord": [
            3.985300064086914,
            2.003200054168701,
            -12.611800193786621
          ]
        },
        {
          "atom_index": 1702,
          "name": "NE2",
          "element": "N",
          "coord": [
            3.7948999404907227,
            1.9284000396728516,
            -12.706100463867188
          ]
        }
      ]
    },
    {
      "id": "H:17",
      "chain": "H",
      "resseq": 17,
      "icode": "",
      "resname": "SER",
      "hetflag": " ",
      "sasa": 0.0,
      "atoms": [
        {
          "atom_index": 1703,
          "name": "N",
          "element": "N",
          "coord": [
            3.499000072479248,
            2.312700033187866,
            -12.616399765014648
          ]
        },
        {
          "atom_index": 1704,
          "name": "CA",
          "element": "C",
          "coord": [
            3.3924999237060547,
            2.403700113296509,
            -12.648599624633789
          ]
        },
        {
          "atom_index": 1705,
          "name": "C",
          "element": "C",
          "coord": [
            3.2637999057769775,
            2.3831000328063965,
            -12.571599960327148
          ]
        },
        {
          "atom_index": 1706,
          "name": "O",
          "element": "O",
          "coord": [
            3.2367000579833984,
            2.2718000411987305,
            -12.527299880981445
          ]
        },
        {
          "atom_index": 1707,
          "name": "CB",
          "element": "C",
          "coord": [
            3.3450000286102295,
            2.382699966430664,
            -12.793299674987793
          ]
        },
        {
          "atom_index": 1708,
          "name": "OG",
          "element": "O",
          "coord": [
            3.4040000438690186,
            2.4879000186920166,
            -12.865500450134277
          ]
        }
      ]
    },
    {
      "id": "H:18",
      "chain": "H",
      "resseq": 18,
      "icode": "",
      "resname": "LEU",
      "hetflag": " ",
      "sasa": 0.0,
      "atoms": [
        {
          "atom_index": 1709,
          "name": "N",
          "element": "N",
          "coord": [
            3.188499927520752,
            2.490299940109253,
            -12.565699577331543
          ]
        },
        {
          "atom_index": 1710,
          "name": "CA",
          "element": "C",
          "coord": [
            3.059299945831299,
            2.490499973297119,
            -12.496000289916992
          ]
        },
        {
          "atom_index": 1711,
          "name": "C",
          "element": "C",
          "coord": [
            2.9535999298095703,
            2.5457000732421875,
            -12.590900421142578
          ]
        },
        {
          "atom_index": 1712,
          "name": "O",
          "element": "O",
          "coord": [
            2.976099967956543,
            2.648900032043457,
            -12.65530014038086
          ]
        },
        {
          "atom_index": 1713,
          "name": "CB",
          "element": "C",
          "coord": [
            3.083899974822998,
            2.578900098800659,
            -12.372599601745605
          ]
        },
        {
          "atom_index": 1714,
          "name": "CG",
          "element": "C",
          "coord": [
            2.961400032043457,
            2.615600109100342,
            -12.291299819946289
          ]
        },
        {
          "atom_index": 1715,
          "name": "CD1",
          "element": "C",
          "coord": [
            2.9066998958587646,
            2.4888999462127686,
            -12.227100372314453
          ]
        },
        {
          "atom_index": 1716,
          "name": "CD2",
          "element": "C",
          "coord": [
            2.998500108718872,
            2.7132999897003174,
            -12.181699752807617
          ]
        }
      ]
    },
    {
      "id": "H:19",
      "chain": "H",
      "resseq": 19,
      "icode": "",
      "resname": "SER",
      "hetflag": " ",
      "sasa": 0.34756404161453247,
      "atoms": [
        {
          "atom_index": 1717,
          "name": "N",
          "element": "N",
          "coord": [
            2.8429999351501465,
            2.4772000312805176,
            -12.597999572753906
          ]
        },
        {
          "atom_index": 1718,
          "name": "CA",
          "element": "C",
          "coord": [
            2.7265000343322754,
            2.518399953842163,
            -12.67770004272461
          ]
        },
        {
          "atom_index": 1719,
          "name": "C",
          "element": "C",
          "coord": [
            2.6043999195098877,
            2.500200033187866,
            -12.587200164794922
          ]
        },
        {
          "atom_index": 1720,
          "name": "O",
          "element": "O",
          "coord": [
            2.5929999351501465,
            2.396899938583374,
            -12.52299976348877
          ]
        },
        {
          "atom_index": 1721,
          "name": "CB",
          "element": "C",
          "coord": [
            2.711400032043457,
            2.448499917984009,
            -12.811200141906738
          ]
        },
        {
          "atom_index": 1722,
          "name": "OG",
          "element": "O",
          "coord": [
            2.8417999744415283,
            2.4458999633789062,
            -12.8725004196167
          ]
        }
      ]
    },
    {
      "id": "H:20",
      "chain": "H",
      "resseq": 20,
      "icode": "",
      "resname": "ILE",
      "hetflag": " ",
      "sasa": 0.0,
      "atoms": [
        {
          "atom_index": 1723,
          "name": "N",
          "element": "N",
          "coord": [
            2.522700071334839,
            2.6022000312805176,
            -12.575699806213379
          ]
        },
        {
          "atom_index": 1724,
          "name": "CA",
          "element": "C",
          "coord": [
            2.401099920272827,
            2.6098999977111816,
            -12.496199607849121
          ]
        },
        {
          "atom_index": 1725,
          "name": "C",
          "element": "C",
          "coord": [
            2.292099952697754,
            2.6723999977111816,
            -12.585599899291992
          ]
        },
        {
          "atom_index": 1726,
          "name": "O",
          "element": "O",
          "coord": [
            2.321199893951416,
            2.757699966430664,
            -12.669099807739258
          ]
        },
        {
          "atom_index": 1727,
          "name": "CB",
          "element": "C",
          "coord": [
            2.4133999347686768,
            2.698699951171875,
            -12.36989974975586
          ]
        },
        {
          "atom_index": 1728,
          "name": "CG1",
          "element": "C",
          "coord": [
            2.5344998836517334,
            2.663599967956543,
            -12.281399726867676
          ]
        },
        {
          "atom_index": 1729,
          "name": "CG2",
          "element": "C",
          "coord": [
            2.28439998626709,
            2.6921000480651855,
            -12.280699729919434
          ]
        },
        {
          "atom_index": 1730,
          "name": "CD1",
          "element": "C",
          "coord": [
            2.5539000034332275,
            2.78629994392395,
            -12.185999870300293
          ]
        }
      ]
    },
    {
      "id": "H:21",
      "chain": "H",
      "resseq": 21,
      "icode": "",
      "resname": "THR",
      "hetflag": " ",
      "sasa": 0.0,
      "atoms": [
        {
          "atom_index": 1731,
          "name": "N",
          "element": "N",
          "coord": [
            2.1703999042510986,
            2.6331000328063965,
            -12.56309986114502
          ]
        },
        {
          "atom_index": 1732,
          "name": "CA",
          "element": "C",
          "coord": [
            2.0534000396728516,
            2.6782000064849854,
            -12.634599685668945
          ]
        },
        {
          "atom_index": 1733,
          "name": "C",
          "element": "C",
          "coord": [
            1.9526000022888184,
            2.740000009536743,
            -12.538200378417969
          ]
        },
        {
          "atom_index": 1734,
          "name": "O",
          "element": "O",
          "coord": [
            1.923699975013733,
            2.6914000511169434,
            -12.427900314331055
          ]
        },
        {
          "atom_index": 1735,
          "name": "CB",
          "element": "C",
          "coord": [
            1.9829000234603882,
            2.5578999519348145,
            -12.711400032043457
          ]
        },
        {
          "atom_index": 1736,
          "name": "OG1",
          "element": "O",
          "coord": [
            2.092099905014038,
            2.4965999126434326,
            -12.78950023651123
          ]
        },
        {
          "atom_index": 1737,
          "name": "CG2",
          "element": "C",
          "coord": [
            1.8609000444412231,
            2.587599992752075,
            -12.797300338745117
          ]
        }
      ]
    },
    {
      "id": "H:22",
      "chain": "H",
      "resseq": 22,
      "icode": "",
      "resname": "CYS",
      "hetflag": " ",
      "sasa": 0.0,
      "atoms": [
        {
          "atom_index": 1738,
          "name": "N",
          "element": "N",
          "coord": [
            1.8975000381469727,
            2.848900079727173,
            -12.587300300598145
          ]
        },
        {
          "atom_index": 1739,
          "name": "CA",
          "element": "C",
          "coord": [
            1.7906999588012695,
            2.9198999404907227,
            -12.51509952545166
          ]
        },
        {
          "atom_index": 1740,
          "name": "C",
          "element": "C",
          "coord": [
            1.6672999858856201,
            2.903899908065796,
            -12.605899810791016
          ]
        },
        {
          "atom_index": 1741,
          "name": "O",
          "element": "O",
          "coord": [
            1.669100046157837,
            2.9489998817443848,
            -12.722900390625
          ]
        },
        {
          "atom_index": 1742,
          "name": "CB",
          "element": "C",
          "coord": [
            1.8358999490737915,
            3.0611000061035156,
            -12.485799789428711
          ]
        },
        {
          "atom_index": 1743,
          "name": "SG",
          "element": "S",
          "coord": [
            1.701300024986267,
            3.157099962234497,
            -12.417200088500977
          ]
        }
      ]
    },
    {
      "id": "H:23",
      "chain": "H",
      "resseq": 23,
      "icode": "",
      "resname": "THR",
      "hetflag": " ",
      "sasa": 0.09679638594388962,
      "atoms": [
        {
          "atom_index": 1744,
          "name": "N",
          "element": "N",
          "coord": [
            1.5672999620437622,
            2.8341000080108643,
            -12.556099891662598
          ]
        },
        {
          "atom_index": 1745,
          "name": "CA",
          "element": "C",
          "coord": [
            1.4437999725341797,
            2.811199903488159,
            -12.631600379943848
          ]
        },
        {
          "atom_index": 1746,
          "name": "C",
          "element": "C",
          "coord": [
            1.343999981880188,
            2.910399913787842,
            -12.573599815368652
          ]
        },
        {
          "atom_index": 1747,
          "name": "O",
          "element": "O",
          "coord": [
            1.3242000341415405,
            2.9031999111175537,
            -12.451299667358398
          ]
        },
        {
          "atom_index": 1748,
          "name": "CB",
          "element": "C",
          "coord": [
            1.394700050354004,
            2.662100076675415,
            -12.630499839782715
          ]
        },
        {
          "atom_index": 1749,
          "name": "OG1",
          "element": "O",
          "coord": [
            1.5018999576568604,
            2.5841000080108643,
            -12.695199966430664
          ]
        },
        {
          "atom_index": 1750,
          "name": "CG2",
          "element": "C",
          "coord": [
            1.260599970817566,
            2.639699935913086,
            -12.701499938964844
          ]
        }
      ]
    },
    {
      "id": "H:24",
      "chain": "H",
      "resseq": 24,
      "icode": "",
      "resname": "VAL",
      "hetflag": " ",
      "sasa": 0.0,
      "atoms": [
        {
          "atom_index": 1751,
          "name": "N",
          "element": "N",
          "coord": [
            1.2898999452590942,
            2.998300075531006,
            -12.657600402832031
          ]
        },
        {
          "atom_index": 1752,
          "name": "CA",
          "element": "C",
          "coord": [
            1.1952999830245972,
            3.098099946975708,
            -12.601900100708008
          ]
        },
        {
          "atom_index": 1753,
          "name": "C",
          "element": "C",
          "coord": [
            1.0509999990463257,
            3.0655999183654785,
            -12.641599655151367
          ]
        },
        {
          "atom_index": 1754,
          "name": "O",
          "element": "O",
          "coord": [
            1.0271999835968018,
            2.9930999279022217,
            -12.7391996383667
          ]
        },
        {
          "atom_index": 1755,
          "name": "CB",
          "element": "C",
          "coord": [
            1.2351000308990479,
            3.241300106048584,
            -12.644700050354004
          ]
        },
        {
          "atom_index": 1756,
          "name": "CG1",
          "element": "C",
          "coord": [
            1.3765000104904175,
            3.283400058746338,
            -12.608699798583984
          ]
        },
        {
          "atom_index": 1757,
          "name": "CG2",
          "element": "C",
          "coord": [
            1.2173000574111938,
            3.2671000957489014,
            -12.794500350952148
          ]
        }
      ]
    },
    {
      "id": "H:25",
      "chain": "H",
      "resseq": 25,
      "icode": "",
      "resname": "SER",
      "hetflag": " ",
      "sasa": 0.35492008924484253,
      "atoms": [
        {
          "atom_index": 1758,
          "name": "N",
          "element": "N",
          "coord": [
            0.958299994468689,
            3.1203999519348145,
            -12.564399719238281
          ]
        },
        {
          "atom_index": 1759,
          "name": "CA",
          "element": "C",
          "coord": [
            0.8165000081062317,
            3.0980000495910645,
            -12.59939956665039
          ]
        },
        {
          "atom_index": 1760,
          "name": "C",
          "element": "C",
          "coord": [
            0.7383000254631042,
            3.2156999111175537,
            -12.543399810791016
          ]
        },
        {
          "atom_index": 1761,
          "name": "O",
          "element": "O",
          "coord": [
            0.7742000222206116,
            3.275599956512451,
            -12.441900253295898
          ]
        },
        {
          "atom_index": 1762,
          "name": "CB",
          "element": "C",
          "coord": [
            0.7644000053405762,
            2.9649999141693115,
            -12.550700187683105
          ]
        },
        {
          "atom_index": 1763,
          "name": "OG",
          "element": "O",
          "coord": [
            0.7074000239372253,
            2.984999895095825,
            -12.422699928283691
          ]
        }
      ]
    },
    {
      "id": "H:26",
      "chain": "H",
      "resseq": 26,
      "icode": "",
      "resname": "GLY",
      "hetflag": " ",
      "sasa": 0.09458957612514496,
      "atoms": [
        {
          "atom_index": 1764,
          "name": "N",
          "element": "N",
          "coord": [
            0.6330000162124634,
            3.250499963760376,
            -12.6141996383667
          ]
        },
        {
          "atom_index": 1765,
          "name": "CA",
          "element": "C",
          "coord": [
            0.5491999983787537,
            3.363800048828125,
            -12.57289981842041
          ]
        },
        {
          "atom_index": 1766,
          "name": "C",
          "element": "C",
          "coord": [
            0.5906999707221985,
            3.4921998977661133,
            -12.640800476074219
          ]
        },
        {
          "atom_index": 1767,
          "name": "O",
          "element": "O",
          "coord": [
            0.5221999883651733,
            3.593600034713745,
            -12.621800422668457
          ]
        }
      ]
    },
    {
      "id": "H:27",
      "chain": "H",
      "resseq": 27,
      "icode": "",
      "resname": "PHE",
      "hetflag": " ",
      "sasa": 0.0,
      "atoms": [
        {
          "atom_index": 1768,
          "name": "N",
          "element": "N",
          "coord": [
            0.6956999897956848,
            3.4946000576019287,
            -12.718199729919434
          ]
        },
        {
          "atom_index": 1769,
          "name": "CA",
          "element": "C",
          "coord": [
            0.7369999885559082,
            3.6191000938415527,
            -12.785900115966797
          ]
        },
        {
          "atom_index": 1770,
          "name": "C",
          "element": "C",
          "coord": [
            0.8187000155448914,
            3.56850004196167,
            -12.90429973602295
          ]
        },
        {
          "atom_index": 1771,
          "name": "O",
          "element": "O",
          "coord": [
            0.8604999780654907,
            3.4516000747680664,
            -12.8951997756958
          ]
        },
        {
          "atom_index": 1772,
          "name": "CB",
          "element": "C",
          "coord": [
            0.8118000030517578,
            3.7144999504089355,
            -12.696000099182129
          ]
        },
        {
          "atom_index": 1773,
          "name": "CG",
          "element": "C",
          "coord": [
            0.9445000290870667,
            3.6656999588012695,
            -12.64680004119873
          ]
        },
        {
          "atom_index": 1774,
          "name": "CD1",
          "element": "C",
          "coord": [
            0.9502999782562256,
            3.5834999084472656,
            -12.533100128173828
          ]
        },
        {
          "atom_index": 1775,
          "name": "CD2",
          "element": "C",
          "coord": [
            1.0611000061035156,
            3.7007999420166016,
            -12.713500022888184
          ]
        },
        {
          "atom_index": 1776,
          "name": "CE1",
          "element": "C",
          "coord": [
            1.0714999437332153,
            3.5385000705718994,
            -12.485799789428711
          ]
        },
        {
          "atom_index": 1777,
          "name": "CE2",
          "element": "C",
          "coord": [
            1.1850999593734741,
            3.655100107192993,
            -12.666899681091309
          ]
        },
        {
          "atom_index": 1778,
          "name": "CZ",
          "element": "C",
          "coord": [
            1.1895999908447266,
            3.5748000144958496,
            -12.551300048828125
          ]
        }
      ]
    },
    {
      "id": "H:28",
      "chain": "H",
      "resseq": 28,
      "icode": "",
      "resname": "LEU",
      "hetflag": " ",
      "sasa": 2.8393607139587402,
      "atoms": [
        {
          "atom_index": 1779,
          "name": "N",
          "element": "N",
          "coord": [
            0.8356000185012817,
            3.6545000076293945,
            -13.00160026550293
          ]
        },
        {
          "atom_index": 1780,
          "name": "CA",
          "element": "C",
          "coord": [
            0.90829998254776,
            3.621000051498413,
            -13.123800277709961
          ]
        },
        {
          "atom_index": 1781,
          "name": "C",
          "element": "C",
          "coord": [
            1.0484000444412231,
            3.67930006980896,
            -13.124500274658203
          ]
        },
        {
          "atom_index": 1782,
          "name": "O",
          "element": "O",
          "coord": [
            1.056399941444397,
            3.7939999103546143,
            -13.079299926757812
          ]
        },
        {
          "atom_index": 1783,
          "name": "CB",
          "element": "C",
          "coord": [
            0.8271999955177307,
            3.682800054550171,
            -13.237700462341309
          ]
        },
        {
          "atom_index": 1784,
          "name": "CG",
          "element": "C",
          "coord": [
            0.7355999946594238,
            3.597100019454956,
            -13.322199821472168
          ]
        },
        {
          "atom_index": 1785,
          "name": "CD1",
          "element": "C",
          "coord": [
            0.6592000126838684,
            3.492000102996826,
            -13.244500160217285
          ]
        },
        {
          "atom_index": 1786,
          "name": "CD2",
          "element": "C",
          "coord": [
            0.6381000280380249,
            3.692500114440918,
            -13.393799781799316
          ]
        }
      ]
    },
    {
      "id": "H:29",
      "chain": "H",
      "resseq": 29,
      "icode": "",
      "resname": "LEU",
      "hetflag": " ",
      "sasa": 0.0,
      "atoms": [
        {
          "atom_index": 1787,
          "name": "N",
          "element": "N",
          "coord": [
            1.145799994468689,
            3.6084001064300537,
            -13.176600456237793
          ]
        },
        {
          "atom_index": 1788,
          "name": "CA",
          "element": "C",
          "coord": [
            1.2826999425888062,
            3.656899929046631,
            -13.183799743652344
          ]
        },
        {
          "atom_index": 1789,
          "name": "C",
          "element": "C",
          "coord": [
            1.2985999584197998,
            3.7627999782562256,
            -13.291799545288086
          ]
        },
        {
          "atom_index": 1790,
          "name": "O",
          "element": "O",
          "coord": [
            1.3961000442504883,
            3.8417999744415283,
            -13.293000221252441
          ]
        },
        {
          "atom_index": 1791,
          "name": "CB",
          "element": "C",
          "coord": [
            1.3753000497817993,
            3.538300037384033,
            -13.206399917602539
          ]
        },
        {
          "atom_index": 1792,
          "name": "CG",
          "element": "C",
          "coord": [
            1.4110000133514404,
            3.448499917984009,
            -13.089699745178223
          ]
        },
        {
          "atom_index": 1793,
          "name": "CD1",
          "element": "C",
          "coord": [
            1.4867000579833984,
            3.3273000717163086,
            -13.14579963684082
          ]
        },
        {
          "atom_index": 1794,
          "name": "CD2",
          "element": "C",
          "coord": [
            1.4958000183105469,
            3.5292999744415283,
            -12.991600036621094
          ]
        }
      ]
    },
    {
      "id": "H:30",
      "chain": "H",
      "resseq": 30,
      "icode": "",
      "resname": "ILE",
      "hetflag": " ",
      "sasa": 3.837383270263672,
      "atoms": [
        {
          "atom_index": 1795,
          "name": "N",
          "element": "N",
          "coord": [
            1.2045999765396118,
            3.7672998905181885,
            -13.385700225830078
          ]
        },
        {
          "atom_index": 1796,
          "name": "CA",
          "element": "C",
          "coord": [
            1.2116999626159668,
            3.8678998947143555,
            -13.491999626159668
          ]
        },
        {
          "atom_index": 1797,
          "name": "C",
          "element": "C",
          "coord": [
            1.179900050163269,
            4.00540018081665,
            -13.430899620056152
          ]
        },
        {
          "atom_index": 1798,
          "name": "O",
          "element": "O",
          "coord": [
            1.2029000520706177,
            4.105000019073486,
            -13.501799583435059
          ]
        },
        {
          "atom_index": 1799,
          "name": "CB",
          "element": "C",
          "coord": [
            1.1155999898910522,
            3.8477001190185547,
            -13.616299629211426
          ]
        },
        {
          "atom_index": 1800,
          "name": "CG1",
          "element": "C",
          "coord": [
            0.9696000218391418,
            3.843400001525879,
            -13.561699867248535
          ]
        },
        {
          "atom_index": 1801,
          "name": "CG2",
          "element": "C",
          "coord": [
            1.1442999839782715,
            3.733099937438965,
            -13.712800025939941
          ]
        },
        {
          "atom_index": 1802,
          "name": "CD1",
          "element": "C",
          "coord": [
            0.858299970626831,
            3.849100112915039,
            -13.668700218200684
          ]
        }
      ]
    },
    {
      "id": "H:31",
      "chain": "H",
      "resseq": 31,
      "icode": "",
      "resname": "SER",
      "hetflag": " ",
      "sasa": 0.0,
      "atoms": [
        {
          "atom_index": 1803,
          "name": "N",
          "element": "N",
          "coord": [
            1.1259000301361084,
            4.0117998123168945,
            -13.31190013885498
          ]
        },
        {
          "atom_index": 1804,
          "name": "CA",
          "element": "C",
          "coord": [
            1.0901999473571777,
            4.13670015335083,
            -13.246500015258789
          ]
        },
        {
          "atom_index": 1805,
          "name": "C",
          "element": "C",
          "coord": [
            1.1622999906539917,
            4.169000148773193,
            -13.118000030517578
          ]
        },
        {
          "atom_index": 1806,
          "name": "O",
          "element": "O",
          "coord": [
            1.1516000032424927,
            4.283699989318848,
            -13.071599960327148
          ]
        },
        {
          "atom_index": 1807,
          "name": "CB",
          "element": "C",
          "coord": [
            0.941100001335144,
            4.1315999031066895,
            -13.203399658203125
          ]
        },
        {
          "atom_index": 1808,
          "name": "OG",
          "element": "O",
          "coord": [
            0.8579999804496765,
            4.099699974060059,
            -13.312899589538574
          ]
        }
      ]
    },
    {
      "id": "H:32",
      "chain": "H",
      "resseq": 32,
      "icode": "",
      "resname": "ASN",
      "hetflag": " ",
      "sasa": 0.0,
      "atoms": [
        {
          "atom_index": 1809,
          "name": "N",
          "element": "N",
          "coord": [
            1.2264000177383423,
            4.07480001449585,
            -13.053400039672852
          ]
        },
        {
          "atom_index": 1810,
          "name": "CA",
          "element": "C",
          "coord": [
            1.2924000024795532,
            4.092199802398682,
            -12.923399925231934
          ]
        },
        {
          "atom_index": 1811,
          "name": "C",
          "element": "C",
          "coord": [
            1.4327000379562378,
            4.037700176239014,
            -12.920100212097168
          ]
        },
        {
          "atom_index": 1812,
          "name": "O",
          "element": "O",
          "coord": [
            1.4535000324249268,
            3.9309000968933105,
            -12.976799964904785
          ]
        },
        {
          "atom_index": 1813,
          "name": "CB",
          "element": "C",
          "coord": [
            1.208400011062622,
            4.013999938964844,
            -12.820699691772461
          ]
        },
        {
          "atom_index": 1814,
          "name": "CG",
          "element": "C",
          "coord": [
            1.0684000253677368,
            4.067399978637695,
            -12.804400444030762
          ]
        },
        {
          "atom_index": 1815,
          "name": "OD1",
          "element": "O",
          "coord": [
            1.0566999912261963,
            4.169000148773193,
            -12.737099647521973
          ]
        },
        {
          "atom_index": 1816,
          "name": "ND2",
          "element": "N",
          "coord": [
            0.967199981212616,
            4.010499954223633,
            -12.866399765014648
          ]
        }
      ]
    },
    {
      "id": "H:33",
      "chain": "H",
      "resseq": 33,
      "icode": "",
      "resname": "GLY",
      "hetflag": " ",
      "sasa": 0.0,
      "atoms": [
        {
          "atom_index": 1817,
          "name": "N",
          "element": "N",
          "coord": [
            1.5220999717712402,
            4.106800079345703,
            -12.852499961853027
          ]
        },
        {
          "atom_index": 1818,
          "name": "CA",
          "element": "C",
          "coord": [
            1.6619999408721924,
            4.06220006942749,
            -12.838899612426758
          ]
        },
        {
          "atom_index": 1819,
          "name": "C",
          "element": "C",
          "coord": [
            1.6693999767303467,
            3.9707999229431152,
            -12.715499877929688
          ]
        },
        {
          "atom_index": 1820,
          "name": "O",
          "element": "O",
          "coord": [
            1.5765000581741333,
            3.9653000831604004,
            -12.631500244140625
          ]
        }
      ]
    },
    {
      "id": "H:34",
      "chain": "H",
      "resseq": 34,
      "icode": "",
      "resname": "VAL",
      "hetflag": " ",
      "sasa": 0.0,
      "atoms": [
        {
          "atom_index": 1821,
          "name": "N",
          "element": "N",
          "coord": [
            1.7791999578475952,
            3.897900104522705,
            -12.704299926757812
          ]
        },
        {
          "atom_index": 1822,
          "name": "CA",
          "element": "C",
          "coord": [
            1.80239999294281,
            3.8060998916625977,
            -12.592399597167969
          ]
        },
        {
          "atom_index": 1823,
          "name": "C",
          "element": "C",
          "coord": [
            1.9462000131607056,
            3.8178999423980713,
            -12.54170036315918
          ]
        },
        {
          "atom_index": 1824,
          "name": "O",
          "element": "O",
          "coord": [
            2.041100025177002,
            3.8185999393463135,
            -12.622200012207031
          ]
        },
        {
          "atom_index": 1825,
          "name": "CB",
          "element": "C",
          "coord": [
            1.7666000127792358,
            3.663599967956543,
            -12.637100219726562
          ]
        },
        {
          "atom_index": 1826,
          "name": "CG1",
          "element": "C",
          "coord": [
            1.830199956893921,
            3.5650999546051025,
            -12.540300369262695
          ]
        },
        {
          "atom_index": 1827,
          "name": "CG2",
          "element": "C",
          "coord": [
            1.6160999536514282,
            3.6410000324249268,
            -12.652600288391113
          ]
        }
      ]
    },
    {
      "id": "H:35",
      "chain": "H",
      "resseq": 35,
      "icode": "",
      "resname": "HIS",
      "hetflag": " ",
      "sasa": 0.0,
      "atoms": [
        {
          "atom_index": 1828,
          "name": "N",
          "element": "N",
          "coord": [
            1.961899995803833,
            3.8241000175476074,
            -12.410799980163574
          ]
        },
        {
          "atom_index": 1829,
          "name": "CA",
          "element": "C",
          "coord": [
            2.0922999382019043,
            3.835099935531616,
            -12.346599578857422
          ]
        },
        {
          "atom_index": 1830,
          "name": "C",
          "element": "C",
          "coord": [
            2.1312999725341797,
            3.701200008392334,
            -12.28279972076416
          ]
        },
        {
          "atom_index": 1831,
          "name": "O",
          "element": "O",
          "coord": [
            2.038599967956543,
            3.6285998821258545,
            -12.250200271606445
          ]
        },
        {
          "atom_index": 1832,
          "name": "CB",
          "element": "C",
          "coord": [
            2.0938000679016113,
            3.9300999641418457,
            -12.226900100708008
          ]
        },
        {
          "atom_index": 1833,
          "name": "CG",
          "element": "C",
          "coord": [
            2.0587000846862793,
            4.0696001052856445,
            -12.265700340270996
          ]
        },
        {
          "atom_index": 1834,
          "name": "ND1",
          "element": "N",
          "coord": [
            1.9287999868392944,
            4.116000175476074,
            -12.274100303649902
          ]
        },
        {
          "atom_index": 1835,
          "name": "CD2",
          "element": "C",
          "coord": [
            2.142699956893921,
            4.172500133514404,
            -12.295000076293945
          ]
        },
        {
          "atom_index": 1836,
          "name": "CE1",
          "element": "C",
          "coord": [
            1.9371000528335571,
            4.244200229644775,
            -12.308899879455566
          ]
        },
        {
          "atom_index": 1837,
          "name": "NE2",
          "element": "N",
          "coord": [
            2.0636000633239746,
            4.280399799346924,
            -12.321100234985352
          ]
        }
      ]
    },
    {
      "id": "H:36",
      "chain": "H",
      "resseq": 36,
      "icode": "",
      "resname": "TRP",
      "hetflag": " ",
      "sasa": 0.0,
      "atoms": [
        {
          "atom_index": 1838,
          "name": "N",
          "element": "N",
          "coord": [
            2.2583999633789062,
            3.6814000606536865,
            -12.268099784851074
          ]
        },
        {
          "atom_index": 1839,
          "name": "CA",
          "element": "C",
          "coord": [
            2.322999954223633,
            3.5660998821258545,
            -12.206399917602539
          ]
        },
        {
          "atom_index": 1840,
          "name": "C",
          "element": "C",
          "coord": [
            2.401900053024292,
            3.6243999004364014,
            -12.088500022888184
          ]
        },
        {
          "atom_index": 1841,
          "name": "O",
          "element": "O",
          "coord": [
            2.4781999588012695,
            3.723299980163574,
            -12.102800369262695
          ]
        },
        {
          "atom_index": 1842,
          "name": "CB",
          "element": "C",
          "coord": [
            2.417799949645996,
            3.496299982070923,
            -12.30210018157959
          ]
        },
        {
          "atom_index": 1843,
          "name": "CG",
          "element": "C",
          "coord": [
            2.347399950027466,
            3.4056999683380127,
            -12.395999908447266
          ]
        },
        {
          "atom_index": 1844,
          "name": "CD1",
          "element": "C",
          "coord": [
            2.322200059890747,
            3.428299903869629,
            -12.529000282287598
          ]
        },
        {
          "atom_index": 1845,
          "name": "CD2",
          "element": "C",
          "coord": [
            2.292799949645996,
            3.2757999897003174,
            -12.364500045776367
          ]
        },
        {
          "atom_index": 1846,
          "name": "NE1",
          "element": "N",
          "coord": [
            2.256500005722046,
            3.321000099182129,
            -12.583100318908691
          ]
        },
        {
          "atom_index": 1847,
          "name": "CE2",
          "element": "C",
          "coord": [
            2.2379000186920166,
            3.225399971008301,
            -12.485199928283691
          ]
        },
        {
          "atom_index": 1848,
          "name": "CE3",
          "element": "C",
          "coord": [
            2.287100076675415,
            3.1981000900268555,
            -12.24940013885498
          ]
        },
        {
          "atom_index": 1849,
          "name": "CZ2",
          "element": "C",
          "coord": [
            2.1770999431610107,
            3.100800037384033,
            -12.490599632263184
          ]
        },
        {
          "atom_index": 1850,
          "name": "CZ3",
          "element": "C",
          "coord": [
            2.227400064468384,
            3.073699951171875,
            -12.253199577331543
          ]
        },
        {
          "atom_index": 1851,
          "name": "CH2",
          "element": "C",
          "coord": [
            2.17330002784729,
            3.027600049972534,
            -12.373100280761719
          ]
        }
      ]
    },
    {
      "id": "H:37",
      "chain": "H",
      "resseq": 37,
      "icode": "",
      "resname": "VAL",
      "hetflag": " ",
      "sasa": 0.0,
      "atoms": [
        {
          "atom_index": 1852,
          "name": "N",
          "element": "N",
          "coord": [
            2.381700038909912,
            3.566499948501587,
            -11.973099708557129
          ]
        },
        {
          "atom_index": 1853,
          "name": "CA",
          "element": "C",
          "coord": [
            2.439500093460083,
            3.6080000400543213,
            -11.843400001525879
          ]
        },
        {
          "atom_index": 1854,
          "name": "C",
          "element": "C",
          "coord": [
            2.487799882888794,
            3.4809000492095947,
            -11.773799896240234
          ]
        },
        {
          "atom_index": 1855,
          "name": "O",
          "element": "O",
          "coord": [
            2.426300048828125,
            3.375,
            -11.799200057983398
          ]
        },
        {
          "atom_index": 1856,
          "name": "CB",
          "element": "C",
          "coord": [
            2.328200101852417,
            3.6828999519348145,
            -11.766400337219238
          ]
        },
        {
          "atom_index": 1857,
          "name": "CG1",
          "element": "C",
          "coord": [
            2.3654000759124756,
            3.714200019836426,
            -11.624199867248535
          ]
        },
        {
          "atom_index": 1858,
          "name": "CG2",
          "element": "C",
          "coord": [
            2.2716000080108643,
            3.8090999126434326,
            -11.832799911499023
          ]
        }
      ]
    },
    {
      "id": "H:38",
      "chain": "H",
      "resseq": 38,
      "icode": "",
      "resname": "ARG",
      "hetflag": " ",
      "sasa": 0.0,
      "atoms": [
        {
          "atom_index": 1859,
          "name": "N",
          "element": "N",
          "coord": [
            2.592600107192993,
            3.4860999584198,
            -11.693300247192383
          ]
        },
        {
          "atom_index": 1860,
          "name": "CA",
          "element": "C",
          "coord": [
            2.642199993133545,
            3.3664000034332275,
            -11.623600006103516
          ]
        },
        {
          "atom_index": 1861,
          "name": "C",
          "element": "C",
          "coord": [
            2.6679999828338623,
            3.411799907684326,
            -11.478099822998047
          ]
        },
        {
          "atom_index": 1862,
          "name": "O",
          "element": "O",
          "coord": [
            2.686300039291382,
            3.5304999351501465,
            -11.450900077819824
          ]
        },
        {
          "atom_index": 1863,
          "name": "CB",
          "element": "C",
          "coord": [
            2.7704999446868896,
            3.2987000942230225,
            -11.680299758911133
          ]
        },
        {
          "atom_index": 1864,
          "name": "CG",
          "element": "C",
          "coord": [
            2.8754000663757324,
            3.4061999320983887,
            -11.699799537658691
          ]
        },
        {
          "atom_index": 1865,
          "name": "CD",
          "element": "C",
          "coord": [
            3.018699884414673,
            3.3924999237060547,
            -11.687999725341797
          ]
        },
        {
          "atom_index": 1866,
          "name": "NE",
          "element": "N",
          "coord": [
            3.076200008392334,
            3.2802000045776367,
            -11.753499984741211
          ]
        },
        {
          "atom_index": 1867,
          "name": "CZ",
          "element": "C",
          "coord": [
            3.2086000442504883,
            3.2709999084472656,
            -11.778400421142578
          ]
        },
        {
          "atom_index": 1868,
          "name": "NH1",
          "element": "N",
          "coord": [
            3.29229998588562,
            3.3671000003814697,
            -11.746800422668457
          ]
        },
        {
          "atom_index": 1869,
          "name": "NH2",
          "element": "N",
          "coord": [
            3.251800060272217,
            3.15910005569458,
            -11.840399742126465
          ]
        }
      ]
    },
    {
      "id": "H:39",
      "chain": "H",
      "resseq": 39,
      "icode": "",
      "resname": "GLN",
      "hetflag": " ",
      "sasa": 0.0,
      "atoms": [
        {
          "atom_index": 1870,
          "name": "N",
          "element": "N",
          "coord": [
            2.665600061416626,
            3.3134000301361084,
            -11.393400192260742
          ]
        },
        {
          "atom_index": 1871,
          "name": "CA",
          "element": "C",
          "coord": [
            2.689500093460083,
            3.3264000415802,
            -11.24940013885498
          ]
        },
        {
          "atom_index": 1872,
          "name": "C",
          "element": "C",
          "coord": [
            2.7829999923706055,
            3.2147998809814453,
            -11.201700210571289
          ]
        },
        {
          "atom_index": 1873,
          "name": "O",
          "element": "O",
          "coord": [
            2.7355000972747803,
            3.1043999195098877,
            -11.183799743652344
          ]
        },
        {
          "atom_index": 1874,
          "name": "CB",
          "element": "C",
          "coord": [
            2.5578999519348145,
            3.312299966812134,
            -11.17490005493164
          ]
        },
        {
          "atom_index": 1875,
          "name": "CG",
          "element": "C",
          "coord": [
            2.5685999393463135,
            3.361799955368042,
            -11.034000396728516
          ]
        },
        {
          "atom_index": 1876,
          "name": "CD",
          "element": "C",
          "coord": [
            2.4367001056671143,
            3.356600046157837,
            -10.959199905395508
          ]
        },
        {
          "atom_index": 1877,
          "name": "OE1",
          "element": "O",
          "coord": [
            2.3392999172210693,
            3.288599967956543,
            -10.989700317382812
          ]
        },
        {
          "atom_index": 1878,
          "name": "NE2",
          "element": "N",
          "coord": [
            2.440000057220459,
            3.434999942779541,
            -10.851300239562988
          ]
        }
      ]
    },
    {
      "id": "H:40",
      "chain": "H",
      "resseq": 40,
      "icode": "",
      "resname": "PRO",
      "hetflag": " ",
      "sasa": 0.0,
      "atoms": [
        {
          "atom_index": 1879,
          "name": "N",
          "element": "N",
          "coord": [
            2.910599946975708,
            3.243799924850464,
            -11.186300277709961
          ]
        },
        {
          "atom_index": 1880,
          "name": "CA",
          "element": "C",
          "coord": [
            3.0090999603271484,
            3.1449999809265137,
            -11.138699531555176
          ]
        },
        {
          "atom_index": 1881,
          "name": "C",
          "element": "C",
          "coord": [
            2.972899913787842,
            3.1166999340057373,
            -10.993599891662598
          ]
        },
        {
          "atom_index": 1882,
          "name": "O",
          "element": "O",
          "coord": [
            2.919100046157837,
            3.2054998874664307,
            -10.922900199890137
          ]
        },
        {
          "atom_index": 1883,
          "name": "CB",
          "element": "C",
          "coord": [
            3.1424999237060547,
            3.214400053024292,
            -11.15820026397705
          ]
        },
        {
          "atom_index": 1884,
          "name": "CG",
          "element": "C",
          "coord": [
            3.115999937057495,
            3.3340001106262207,
            -11.247400283813477
          ]
        },
        {
          "atom_index": 1885,
          "name": "CD",
          "element": "C",
          "coord": [
            2.974100112915039,
            3.374799966812134,
            -11.208000183105469
          ]
        }
      ]
    },
    {
      "id": "H:41",
      "chain": "H",
      "resseq": 41,
      "icode": "",
      "resname": "PRO",
      "hetflag": " ",
      "sasa": 0.0,
      "atoms": [
        {
          "atom_index": 1886,
          "name": "N",
          "element": "N",
          "coord": [
            3.0006000995635986,
            2.9958999156951904,
            -10.948599815368652
          ]
        },
        {
          "atom_index": 1887,
          "name": "CA",
          "element": "C",
          "coord": [
            2.9702999591827393,
            2.952500104904175,
            -10.81149959564209
          ]
        },
        {
          "atom_index": 1888,
          "name": "C",
          "element": "C",
          "coord": [
            3.0302999019622803,
            3.048799991607666,
            -10.711600303649902
          ]
        },
        {
          "atom_index": 1889,
          "name": "O",
          "element": "O",
          "coord": [
            3.149600028991699,
            3.0785999298095703,
            -10.710800170898438
          ]
        },
        {
          "atom_index": 1890,
          "name": "CB",
          "element": "C",
          "coord": [
            3.023699998855591,
            2.8108999729156494,
            -10.801799774169922
          ]
        },
        {
          "atom_index": 1891,
          "name": "CG",
          "element": "C",
          "coord": [
            3.0190999507904053,
            2.7660000324249268,
            -10.945799827575684
          ]
        },
        {
          "atom_index": 1892,
          "name": "CD",
          "element": "C",
          "coord": [
            3.0625998973846436,
            2.8875999450683594,
            -11.026100158691406
          ]
        }
      ]
    },
    {
      "id": "H:42",
      "chain": "H",
      "resseq": 42,
      "icode": "",
      "resname": "GLY",
      "hetflag": " ",
      "sasa": 0.09458957612514496,
      "atoms": [
        {
          "atom_index": 1893,
          "name": "N",
          "element": "N",
          "coord": [
            2.9414000511169434,
            3.1022000312805176,
            -10.629899978637695
          ]
        },
        {
          "atom_index": 1894,
          "name": "CA",
          "element": "C",
          "coord": [
            2.973400115966797,
            3.1988000869750977,
            -10.525099754333496
          ]
        },
        {
          "atom_index": 1895,
          "name": "C",
          "element": "C",
          "coord": [
            3.0255000591278076,
            3.3289999961853027,
            -10.5826997756958
          ]
        },
        {
          "atom_index": 1896,
          "name": "O",
          "element": "O",
          "coord": [
            3.111599922180176,
            3.3989999294281006,
            -10.525699615478516
          ]
        }
      ]
    },
    {
      "id": "H:43",
      "chain": "H",
      "resseq": 43,
      "icode": "",
      "resname": "LYS",
      "hetflag": " ",
      "sasa": 0.5789375305175781,
      "atoms": [
        {
          "atom_index": 1897,
          "name": "N",
          "element": "N",
          "coord": [
            2.977099895477295,
            3.3636999130249023,
            -10.700400352478027
          ]
        },
        {
          "atom_index": 1898,
          "name": "CA",
          "element": "C",
          "coord": [
            3.0134999752044678,
            3.488100051879883,
            -10.769599914550781
          ]
        },
        {
          "atom_index": 1899,
          "name": "C",
          "element": "C",
          "coord": [
            2.881700038909912,
            3.5576000213623047,
            -10.806699752807617
          ]
        },
        {
          "atom_index": 1900,
          "name": "O",
          "element": "O",
          "coord": [
            2.7699999809265137,
            3.5030999183654785,
            -10.791299819946289
          ]
        },
        {
          "atom_index": 1901,
          "name": "CB",
          "element": "C",
          "coord": [
            3.1085000038146973,
            3.4614999294281006,
            -10.883299827575684
          ]
        },
        {
          "atom_index": 1902,
          "name": "CG",
          "element": "C",
          "coord": [
            3.2558000087738037,
            3.456899881362915,
            -10.843500137329102
          ]
        },
        {
          "atom_index": 1903,
          "name": "CD",
          "element": "C",
          "coord": [
            3.302500009536743,
            3.320499897003174,
            -10.799699783325195
          ]
        },
        {
          "atom_index": 1904,
          "name": "CE",
          "element": "C",
          "coord": [
            3.358099937438965,
            3.2284998893737793,
            -10.906299591064453
          ]
        },
        {
          "atom_index": 1905,
          "name": "NZ",
          "element": "N",
          "coord": [
            3.349600076675415,
            3.0829999446868896,
            -10.874500274658203
          ]
        }
      ]
    },
    {
      "id": "H:44",
      "chain": "H",
      "resseq": 44,
      "icode": "",
      "resname": "GLY",
      "hetflag": " ",
      "sasa": 0.0,
      "atoms": [
        {
          "atom_index": 1906,
          "name": "N",
          "element": "N",
          "coord": [
            2.899899959564209,
            3.680500030517578,
            -10.852100372314453
          ]
        },
        {
          "atom_index": 1907,
          "name": "CA",
          "element": "C",
          "coord": [
            2.781599998474121,
            3.762399911880493,
            -10.890600204467773
          ]
        },
        {
          "atom_index": 1908,
          "name": "C",
          "element": "C",
          "coord": [
            2.753499984741211,
            3.727299928665161,
            -11.036600112915039
          ]
        },
        {
          "atom_index": 1909,
          "name": "O",
          "element": "O",
          "coord": [
            2.815000057220459,
            3.6328001022338867,
            -11.0871000289917
          ]
        }
      ]
    },
    {
      "id": "H:45",
      "chain": "H",
      "resseq": 45,
      "icode": "",
      "resname": "LEU",
      "hetflag": " ",
      "sasa": 0.0,
      "atoms": [
        {
          "atom_index": 1910,
          "name": "N",
          "element": "N",
          "coord": [
            2.667799949645996,
            3.802999973297119,
            -11.099200248718262
          ]
        },
        {
          "atom_index": 1911,
          "name": "CA",
          "element": "C",
          "coord": [
            2.6312999725341797,
            3.783600091934204,
            -11.23900032043457
          ]
        },
        {
          "atom_index": 1912,
          "name": "C",
          "element": "C",
          "coord": [
            2.734600067138672,
            3.8517000675201416,
            -11.32859992980957
          ]
        },
        {
          "atom_index": 1913,
          "name": "O",
          "element": "O",
          "coord": [
            2.7916998863220215,
            3.9546000957489014,
            -11.293299674987793
          ]
        },
        {
          "atom_index": 1914,
          "name": "CB",
          "element": "C",
          "coord": [
            2.490999937057495,
            3.8420000076293945,
            -11.260700225830078
          ]
        },
        {
          "atom_index": 1915,
          "name": "CG",
          "element": "C",
          "coord": [
            2.370800018310547,
            3.7785000801086426,
            -11.192099571228027
          ]
        },
        {
          "atom_index": 1916,
          "name": "CD1",
          "element": "C",
          "coord": [
            2.242000102996826,
            3.8564000129699707,
            -11.219599723815918
          ]
        },
        {
          "atom_index": 1917,
          "name": "CD2",
          "element": "C",
          "coord": [
            2.362499952316284,
            3.6347999572753906,
            -11.2391996383667
          ]
        }
      ]
    },
    {
      "id": "H:46",
      "chain": "H",
      "resseq": 46,
      "icode": "",
      "resname": "GLU",
      "hetflag": " ",
      "sasa": 0.0,
      "atoms": [
        {
          "atom_index": 1918,
          "name": "N",
          "element": "N",
          "coord": [
            2.7523999214172363,
            3.7939999103546143,
            -11.445799827575684
          ]
        },
        {
          "atom_index": 1919,
          "name": "CA",
          "element": "C",
          "coord": [
            2.841200113296509,
            3.8457000255584717,
            -11.546600341796875
          ]
        },
        {
          "atom_index": 1920,
          "name": "C",
          "element": "C",
          "coord": [
            2.7692999839782715,
            3.8375000953674316,
            -11.6806001663208
          ]
        },
        {
          "atom_index": 1921,
          "name": "O",
          "element": "O",
          "coord": [
            2.717099905014038,
            3.7330000400543213,
            -11.721099853515625
          ]
        },
        {
          "atom_index": 1922,
          "name": "CB",
          "element": "C",
          "coord": [
            2.9727001190185547,
            3.768899917602539,
            -11.55519962310791
          ]
        },
        {
          "atom_index": 1923,
          "name": "CG",
          "element": "C",
          "coord": [
            3.061300039291382,
            3.824399948120117,
            -11.665900230407715
          ]
        },
        {
          "atom_index": 1924,
          "name": "CD",
          "element": "C",
          "coord": [
            3.1953001022338867,
            3.757999897003174,
            -11.675100326538086
          ]
        },
        {
          "atom_index": 1925,
          "name": "OE1",
          "element": "O",
          "coord": [
            3.1909000873565674,
            3.637399911880493,
            -11.644599914550781
          ]
        },
        {
          "atom_index": 1926,
          "name": "OE2",
          "element": "O",
          "coord": [
            3.2969000339508057,
            3.8152999877929688,
            -11.708700180053711
          ]
        }
      ]
    },
    {
      "id": "H:47",
      "chain": "H",
      "resseq": 47,
      "icode": "",
      "resname": "TRP",
      "hetflag": " ",
      "sasa": 0.0,
      "atoms": [
        {
          "atom_index": 1927,
          "name": "N",
          "element": "N",
          "coord": [
            2.757999897003174,
            3.948899984359741,
            -11.74899959564209
          ]
        },
        {
          "atom_index": 1928,
          "name": "CA",
          "element": "C",
          "coord": [
            2.6956000328063965,
            3.9612998962402344,
            -11.87909984588623
          ]
        },
        {
          "atom_index": 1929,
          "name": "C",
          "element": "C",
          "coord": [
            2.793100118637085,
            3.9072999954223633,
            -11.984100341796875
          ]
        },
        {
          "atom_index": 1930,
          "name": "O",
          "element": "O",
          "coord": [
            2.914900064468384,
            3.9340999126434326,
            -11.9798002243042
          ]
        },
        {
          "atom_index": 1931,
          "name": "CB",
          "element": "C",
          "coord": [
            2.6675000190734863,
            4.107399940490723,
            -11.907400131225586
          ]
        },
        {
          "atom_index": 1932,
          "name": "CG",
          "element": "C",
          "coord": [
            2.5845999717712402,
            4.135700225830078,
            -12.027999877929688
          ]
        },
        {
          "atom_index": 1933,
          "name": "CD1",
          "element": "C",
          "coord": [
            2.4489998817443848,
            4.117099761962891,
            -12.037400245666504
          ]
        },
        {
          "atom_index": 1934,
          "name": "CD2",
          "element": "C",
          "coord": [
            2.629199981689453,
            4.190499782562256,
            -12.151900291442871
          ]
        },
        {
          "atom_index": 1935,
          "name": "NE1",
          "element": "N",
          "coord": [
            2.4086999893188477,
            4.156599998474121,
            -12.162699699401855
          ]
        },
        {
          "atom_index": 1936,
          "name": "CE2",
          "element": "C",
          "coord": [
            2.515700101852417,
            4.2027997970581055,
            -12.233599662780762
          ]
        },
        {
          "atom_index": 1937,
          "name": "CE3",
          "element": "C",
          "coord": [
            2.7544000148773193,
            4.230100154876709,
            -12.198800086975098
          ]
        },
        {
          "atom_index": 1938,
          "name": "CZ2",
          "element": "C",
          "coord": [
            2.5204999446868896,
            4.256199836730957,
            -12.359999656677246
          ]
        },
        {
          "atom_index": 1939,
          "name": "CZ3",
          "element": "C",
          "coord": [
            2.761899948120117,
            4.279600143432617,
            -12.326399803161621
          ]
        },
        {
          "atom_index": 1940,
          "name": "CH2",
          "element": "C",
          "coord": [
            2.646699905395508,
            4.292200088500977,
            -12.405099868774414
          ]
        }
      ]
    },
    {
      "id": "H:48",
      "chain": "H",
      "resseq": 48,
      "icode": "",
      "resname": "LEU",
      "hetflag": " ",
      "sasa": 0.0,
      "atoms": [
        {
          "atom_index": 1941,
          "name": "N",
          "element": "N",
          "coord": [
            2.7372000217437744,
            3.8333001136779785,
            -12.078300476074219
          ]
        },
        {
          "atom_index": 1942,
          "name": "CA",
          "element": "C",
          "coord": [
            2.8143999576568604,
            3.7744998931884766,
            -12.187399864196777
          ]
        },
        {
          "atom_index": 1943,
          "name": "C",
          "element": "C",
          "coord": [
            2.783400058746338,
            3.8440001010894775,
            -12.319700241088867
          ]
        },
        {
          "atom_index": 1944,
          "name": "O",
          "element": "O",
          "coord": [
            2.8798000812530518,
            3.8761000633239746,
            -12.393699645996094
          ]
        },
        {
          "atom_index": 1945,
          "name": "CB",
          "element": "C",
          "coord": [
            2.7848000526428223,
            3.6242001056671143,
            -12.193599700927734
          ]
        },
        {
          "atom_index": 1946,
          "name": "CG",
          "element": "C",
          "coord": [
            2.799799919128418,
            3.5457000732421875,
            -12.065299987792969
          ]
        },
        {
          "atom_index": 1947,
          "name": "CD1",
          "element": "C",
          "coord": [
            2.771899938583374,
            3.399199962615967,
            -12.092700004577637
          ]
        },
        {
          "atom_index": 1948,
          "name": "CD2",
          "element": "C",
          "coord": [
            2.941800117492676,
            3.5648000240325928,
            -12.008199691772461
          ]
        }
      ]
    },
    {
      "id": "H:49",
      "chain": "H",
      "resseq": 49,
      "icode": "",
      "resname": "GLY",
      "hetflag": " ",
      "sasa": 0.0,
      "atoms": [
        {
          "atom_index": 1949,
          "name": "N",
          "element": "N",
          "coord": [
            2.6572000980377197,
            3.8642001152038574,
            -12.349300384521484
          ]
        },
        {
          "atom_index": 1950,
          "name": "CA",
          "element": "C",
          "coord": [
            2.6247000694274902,
            3.9275999069213867,
            -12.476699829101562
          ]
        },
        {
          "atom_index": 1951,
          "name": "C",
          "element": "C",
          "coord": [
            2.4755001068115234,
            3.9330999851226807,
            -12.498000144958496
          ]
        },
        {
          "atom_index": 1952,
          "name": "O",
          "element": "O",
          "coord": [
            2.396699905395508,
            3.8889000415802,
            -12.41569995880127
          ]
        }
      ]
    },
    {
      "id": "H:50",
      "chain": "H",
      "resseq": 50,
      "icode": "",
      "resname": "VAL",
      "hetflag": " ",
      "sasa": 0.0,
      "atoms": [
        {
          "atom_index": 1953,
          "name": "N",
          "element": "N",
          "coord": [
            2.440500020980835,
            3.9921000003814697,
            -12.610400199890137
          ]
        },
        {
          "atom_index": 1954,
          "name": "CA",
          "element": "C",
          "coord": [
            2.303100109100342,
            4.012599945068359,
            -12.655699729919434
          ]
        },
        {
          "atom_index": 1955,
          "name": "C",
          "element": "C",
          "coord": [
            2.297800064086914,
            3.9955999851226807,
            -12.808199882507324
          ]
        },
        {
          "atom_index": 1956,
          "name": "O",
          "element": "O",
          "coord": [
            2.399899959564209,
            4.025599956512451,
            -12.873299598693848
          ]
        },
        {
          "atom_index": 1957,
          "name": "CB",
          "element": "C",
          "coord": [
            2.2578001022338867,
            4.154900074005127,
            -12.615699768066406
          ]
        },
        {
          "atom_index": 1958,
          "name": "CG1",
          "element": "C",
          "coord": [
            2.349400043487549,
            4.262800216674805,
            -12.67549991607666
          ]
        },
        {
          "atom_index": 1959,
          "name": "CG2",
          "element": "C",
          "coord": [
            2.109299898147583,
            4.177299976348877,
            -12.648799896240234
          ]
        }
      ]
    },
    {
      "id": "H:51",
      "chain": "H",
      "resseq": 51,
      "icode": "",
      "resname": "ILE",
      "hetflag": " ",
      "sasa": 0.0,
      "atoms": [
        {
          "atom_index": 1960,
          "name": "N",
          "element": "N",
          "coord": [
            2.183199882507324,
            3.949399948120117,
            -12.854599952697754
          ]
        },
        {
          "atom_index": 1961,
          "name": "CA",
          "element": "C",
          "coord": [
            2.1598000526428223,
            3.9363999366760254,
            -12.998200416564941
          ]
        },
        {
          "atom_index": 1962,
          "name": "C",
          "element": "C",
          "coord": [
            2.0274999141693115,
            4.014500141143799,
            -13.01259994506836
          ]
        },
        {
          "atom_index": 1963,
          "name": "O",
          "element": "O",
          "coord": [
            1.9294999837875366,
            3.968899965286255,
            -12.950300216674805
          ]
        },
        {
          "atom_index": 1964,
          "name": "CB",
          "element": "C",
          "coord": [
            2.164099931716919,
            3.7939999103546143,
            -13.062100410461426
          ]
        },
        {
          "atom_index": 1965,
          "name": "CG1",
          "element": "C",
          "coord": [
            2.13919997215271,
            3.8004000186920166,
            -13.215700149536133
          ]
        },
        {
          "atom_index": 1966,
          "name": "CG2",
          "element": "C",
          "coord": [
            2.067699909210205,
            3.6872000694274902,
            -13.000699996948242
          ]
        },
        {
          "atom_index": 1967,
          "name": "CD1",
          "element": "C",
          "coord": [
            2.1946001052856445,
            3.684000015258789,
            -13.302399635314941
          ]
        }
      ]
    },
    {
      "id": "H:52",
      "chain": "H",
      "resseq": 52,
      "icode": "",
      "resname": "TRP",
      "hetflag": " ",
      "sasa": 0.0,
      "atoms": [
        {
          "atom_index": 1968,
          "name": "N",
          "element": "N",
          "coord": [
            2.030900001525879,
            4.122499942779541,
            -13.087200164794922
          ]
        },
        {
          "atom_index": 1969,
          "name": "CA",
          "element": "C",
          "coord": [
            1.9092999696731567,
            4.202300071716309,
            -13.107600212097168
          ]
        },
        {
          "atom_index": 1970,
          "name": "C",
          "element": "C",
          "coord": [
            1.8188999891281128,
            4.139200210571289,
            -13.212900161743164
          ]
        },
        {
          "atom_index": 1971,
          "name": "O",
          "element": "O",
          "coord": [
            1.863800048828125,
            4.054500102996826,
            -13.291299819946289
          ]
        },
        {
          "atom_index": 1972,
          "name": "CB",
          "element": "C",
          "coord": [
            1.9472999572753906,
            4.341700077056885,
            -13.149100303649902
          ]
        },
        {
          "atom_index": 1973,
          "name": "CG",
          "element": "C",
          "coord": [
            2.0548999309539795,
            4.4085001945495605,
            -13.073200225830078
          ]
        },
        {
          "atom_index": 1974,
          "name": "CD1",
          "element": "C",
          "coord": [
            2.1847000122070312,
            4.436200141906738,
            -13.112500190734863
          ]
        },
        {
          "atom_index": 1975,
          "name": "CD2",
          "element": "C",
          "coord": [
            2.0420000553131104,
            4.466300010681152,
            -12.942000389099121
          ]
        },
        {
          "atom_index": 1976,
          "name": "NE1",
          "element": "N",
          "coord": [
            2.2558999061584473,
            4.504799842834473,
            -13.015000343322754
          ]
        },
        {
          "atom_index": 1977,
          "name": "CE2",
          "element": "C",
          "coord": [
            2.1684999465942383,
            4.525700092315674,
            -12.910900115966797
          ]
        },
        {
          "atom_index": 1978,
          "name": "CE3",
          "element": "C",
          "coord": [
            1.9362000226974487,
            4.471399784088135,
            -12.854000091552734
          ]
        },
        {
          "atom_index": 1979,
          "name": "CZ2",
          "element": "C",
          "coord": [
            2.1946001052856445,
            4.592299938201904,
            -12.79170036315918
          ]
        },
        {
          "atom_index": 1980,
          "name": "CZ3",
          "element": "C",
          "coord": [
            1.961300015449524,
            4.536099910736084,
            -12.737500190734863
          ]
        },
        {
          "atom_index": 1981,
          "name": "CH2",
          "element": "C",
          "coord": [
            2.08489990234375,
            4.592800140380859,
            -12.707099914550781
          ]
        }
      ]
    },
    {
      "id": "H:53",
      "chain": "H",
      "resseq": 53,
      "icode": "",
      "resname": "ALA",
      "hetflag": " ",
      "sasa": 0.0,
      "atoms": [
        {
          "atom_index": 1982,
          "name": "N",
          "element": "N",
          "coord": [
            1.6943999528884888,
            4.182799816131592,
            -13.222100257873535
          ]
        },
        {
          "atom_index": 1983,
          "name": "CA",
          "element": "C",
          "coord": [
            1.5937999486923218,
            4.133500099182129,
            -13.316499710083008
          ]
        },
        {
          "atom_index": 1984,
          "name": "C",
          "element": "C",
          "coord": [
            1.642699956893921,
            4.128799915313721,
            -13.46090030670166
          ]
        },
        {
          "atom_index": 1985,
          "name": "O",
          "element": "O",
          "coord": [
            1.6216000318527222,
            4.0320000648498535,
            -13.535400390625
          ]
        },
        {
          "atom_index": 1986,
          "name": "CB",
          "element": "C",
          "coord": [
            1.4664000272750854,
            4.217700004577637,
            -13.314200401306152
          ]
        }
      ]
    },
    {
      "id": "H:54",
      "chain": "H",
      "resseq": 54,
      "icode": "",
      "resname": "GLY",
      "hetflag": " ",
      "sasa": 2.1521220207214355,
      "atoms": [
        {
          "atom_index": 1987,
          "name": "N",
          "element": "N",
          "coord": [
            1.7120000123977661,
            4.233699798583984,
            -13.500499725341797
          ]
        },
        {
          "atom_index": 1988,
          "name": "CA",
          "element": "C",
          "coord": [
            1.7710000276565552,
            4.257500171661377,
            -13.630999565124512
          ]
        },
        {
          "atom_index": 1989,
          "name": "C",
          "element": "C",
          "coord": [
            1.8969000577926636,
            4.178199768066406,
            -13.65779972076416
          ]
        },
        {
          "atom_index": 1990,
          "name": "O",
          "element": "O",
          "coord": [
            1.9459999799728394,
            4.186299800872803,
            -13.771300315856934
          ]
        }
      ]
    },
    {
      "id": "H:55",
      "chain": "H",
      "resseq": 55,
      "icode": "",
      "resname": "GLY",
      "hetflag": " ",
      "sasa": 0.03152985870838165,
      "atoms": [
        {
          "atom_index": 1991,
          "name": "N",
          "element": "N",
          "coord": [
            1.9448000192642212,
            4.105800151824951,
            -13.558500289916992
          ]
        },
        {
          "atom_index": 1992,
          "name": "CA",
          "element": "C",
          "coord": [
            2.062000036239624,
            4.020199775695801,
            -13.571900367736816
          ]
        },
        {
          "atom_index": 1993,
          "name": "C",
          "element": "C",
          "coord": [
            2.1940999031066895,
            4.0756001472473145,
            -13.523500442504883
          ]
        },
        {
          "atom_index": 1994,
          "name": "O",
          "element": "O",
          "coord": [
            2.2906999588012695,
            3.9992001056671143,
            -13.514599800109863
          ]
        }
      ]
    },
    {
      "id": "H:56",
      "chain": "H",
      "resseq": 56,
      "icode": "",
      "resname": "ASN",
      "hetflag": " ",
      "sasa": 4.89945125579834,
      "atoms": [
        {
          "atom_index": 1995,
          "name": "N",
          "element": "N",
          "coord": [
            2.2028000354766846,
            4.2027997970581055,
            -13.492400169372559
          ]
        },
        {
          "atom_index": 1996,
          "name": "CA",
          "element": "C",
          "coord": [
            2.3315000534057617,
            4.257800102233887,
            -13.444000244140625
          ]
        },
        {
          "atom_index": 1997,
          "name": "C",
          "element": "C",
          "coord": [
            2.3559999465942383,
            4.199900150299072,
            -13.304900169372559
          ]
        },
        {
          "atom_index": 1998,
          "name": "O",
          "element": "O",
          "coord": [
            2.2604000568389893,
            4.184299945831299,
            -13.226300239562988
          ]
        },
        {
          "atom_index": 1999,
          "name": "CB",
          "element": "C",
          "coord": [
            2.3266000747680664,
            4.409999847412109,
            -13.446599960327148
          ]
        },
        {
          "atom_index": 2000,
          "name": "CG",
          "element": "C",
          "coord": [
            2.3166000843048096,
            4.466800212860107,
            -13.586099624633789
          ]
        },
        {
          "atom_index": 2001,
          "name": "OD1",
          "element": "O",
          "coord": [
            2.2302000522613525,
            4.548900127410889,
            -13.613300323486328
          ]
        },
        {
          "atom_index": 2002,
          "name": "ND2",
          "element": "N",
          "coord": [
            2.3982999324798584,
            4.432700157165527,
            -13.683300018310547
          ]
        }
      ]
    },
    {
      "id": "H:57",
      "chain": "H",
      "resseq": 57,
      "icode": "",
      "resname": "THR",
      "hetflag": " ",
      "sasa": 0.0,
      "atoms": [
        {
          "atom_index": 2003,
          "name": "N",
          "element": "N",
          "coord": [
            2.4811999797821045,
            4.1743998527526855,
            -13.274800300598145
          ]
        },
        {
          "atom_index": 2004,
          "name": "CA",
          "element": "C",
          "coord": [
            2.5199999809265137,
            4.11929988861084,
            -13.144100189208984
          ]
        },
        {
          "atom_index": 2005,
          "name": "C",
          "element": "C",
          "coord": [
            2.623800039291382,
            4.209000110626221,
            -13.080400466918945
          ]
        },
        {
          "atom_index": 2006,
          "name": "O",
          "element": "O",
          "coord": [
            2.6912999153137207,
            4.285999774932861,
            -13.152799606323242
          ]
        },
        {
          "atom_index": 2007,
          "name": "CB",
          "element": "C",
          "coord": [
            2.572999954223633,
            3.97160005569458,
            -13.168899536132812
          ]
        },
        {
          "atom_index": 2008,
          "name": "OG1",
          "element": "O",
          "coord": [
            2.6842000484466553,
            4.001299858093262,
            -13.258299827575684
          ]
        },
        {
          "atom_index": 2009,
          "name": "CG2",
          "element": "C",
          "coord": [
            2.4760000705718994,
            3.869999885559082,
            -13.229599952697754
          ]
        }
      ]
    },
    {
      "id": "H:58",
      "chain": "H",
      "resseq": 58,
      "icode": "",
      "resname": "ASN",
      "hetflag": " ",
      "sasa": 0.0,
      "atoms": [
        {
          "atom_index": 2010,
          "name": "N",
          "element": "N",
          "coord": [
            2.6356000900268555,
            4.206500053405762,
            -12.94890022277832
          ]
        },
        {
          "atom_index": 2011,
          "name": "CA",
          "element": "C",
          "coord": [
            2.7370998859405518,
            4.290200233459473,
            -12.88070011138916
          ]
        },
        {
          "atom_index": 2012,
          "name": "C",
          "element": "C",
          "coord": [
            2.788599967956543,
            4.191500186920166,
            -12.774900436401367
          ]
        },
        {
          "atom_index": 2013,
          "name": "O",
          "element": "O",
          "coord": [
            2.705399990081787,
            4.111700057983398,
            -12.728899955749512
          ]
        },
        {
          "atom_index": 2014,
          "name": "CB",
          "element": "C",
          "coord": [
            2.6953001022338867,
            4.421999931335449,
            -12.8233003616333
          ]
        },
        {
          "atom_index": 2015,
          "name": "CG",
          "element": "C",
          "coord": [
            2.671999931335449,
            4.543600082397461,
            -12.909199714660645
          ]
        },
        {
          "atom_index": 2016,
          "name": "OD1",
          "element": "O",
          "coord": [
            2.7407000064849854,
            4.561600208282471,
            -13.01099967956543
          ]
        },
        {
          "atom_index": 2017,
          "name": "ND2",
          "element": "N",
          "coord": [
            2.577899932861328,
            4.632500171661377,
            -12.876299858093262
          ]
        }
      ]
    },
    {
      "id": "H:59",
      "chain": "H",
      "resseq": 59,
      "icode": "",
      "resname": "TYR",
      "hetflag": " ",
      "sasa": 0.0,
      "atoms": [
        {
          "atom_index": 2018,
          "name": "N",
          "element": "N",
          "coord": [
            2.918100118637085,
            4.197500228881836,
            -12.748200416564941
          ]
        },
        {
          "atom_index": 2019,
          "name": "CA",
          "element": "C",
          "coord": [
            2.978800058364868,
            4.107999801635742,
            -12.649999618530273
          ]
        },
        {
          "atom_index": 2020,
          "name": "C",
          "element": "C",
          "coord": [
            3.052999973297119,
            4.1793999671936035,
            -12.538200378417969
          ]
        },
        {
          "atom_index": 2021,
          "name": "O",
          "element": "O",
          "coord": [
            3.100100040435791,
            4.293700218200684,
            -12.550200462341309
          ]
        },
        {
          "atom_index": 2022,
          "name": "CB",
          "element": "C",
          "coord": [
            3.0745999813079834,
            4.008900165557861,
            -12.719499588012695
          ]
        },
        {
          "atom_index": 2023,
          "name": "CG",
          "element": "C",
          "coord": [
            3.0106000900268555,
            3.924099922180176,
            -12.826700210571289
          ]
        },
        {
          "atom_index": 2024,
          "name": "CD1",
          "element": "C",
          "coord": [
            2.9226999282836914,
            3.8210999965667725,
            -12.798800468444824
          ]
        },
        {
          "atom_index": 2025,
          "name": "CD2",
          "element": "C",
          "coord": [
            3.035599946975708,
            3.9523000717163086,
            -12.960800170898438
          ]
        },
        {
          "atom_index": 2026,
          "name": "CE1",
          "element": "C",
          "coord": [
            2.8638999462127686,
            3.74780011177063,
            -12.901900291442871
          ]
        },
        {
          "atom_index": 2027,
          "name": "CE2",
          "element": "C",
          "coord": [
            2.9783999919891357,
            3.8796000480651855,
            -13.06410026550293
          ]
        },
        {
          "atom_index": 2028,
          "name": "CZ",
          "element": "C",
          "coord": [
            2.8912999629974365,
            3.7772998809814453,
            -13.034099578857422
          ]
        },
        {
          "atom_index": 2029,
          "name": "OH",
          "element": "O",
          "coord": [
            2.8375000953674316,
            3.706700086593628,
            -13.137800216674805
          ]
        }
      ]
    },
    {
      "id": "H:60",
      "chain": "H",
      "resseq": 60,
      "icode": "",
      "resname": "ASN",
      "hetflag": " ",
      "sasa": 0.0,
      "atoms": [
        {
          "atom_index": 2030,
          "name": "N",
          "element": "N",
          "coord": [
            3.0615999698638916,
            4.110199928283691,
            -12.425399780273438
          ]
        },
        {
          "atom_index": 2031,
          "name": "CA",
          "element": "C",
          "coord": [
            3.138700008392334,
            4.165299892425537,
            -12.31089973449707
          ]
        },
        {
          "atom_index": 2032,
          "name": "C",
          "element": "C",
          "coord": [
            3.2797000408172607,
            4.159900188446045,
            -12.371500015258789
          ]
        },
        {
          "atom_index": 2033,
          "name": "O",
          "element": "O",
          "coord": [
            3.320199966430664,
            4.0503997802734375,
            -12.41510009765625
          ]
        },
        {
          "atom_index": 2034,
          "name": "CB",
          "element": "C",
          "coord": [
            3.120500087738037,
            4.074100017547607,
            -12.193499565124512
          ]
        },
        {
          "atom_index": 2035,
          "name": "CG",
          "element": "C",
          "coord": [
            3.2191998958587646,
            4.088500022888184,
            -12.07960033416748
          ]
        },
        {
          "atom_index": 2036,
          "name": "OD1",
          "element": "O",
          "coord": [
            3.3250999450683594,
            4.148600101470947,
            -12.096099853515625
          ]
        },
        {
          "atom_index": 2037,
          "name": "ND2",
          "element": "N",
          "coord": [
            3.180000066757202,
            4.034200191497803,
            -11.964099884033203
          ]
        }
      ]
    },
    {
      "id": "H:61",
      "chain": "H",
      "resseq": 61,
      "icode": "",
      "resname": "SER",
      "hetflag": " ",
      "sasa": 0.5763646960258484,
      "atoms": [
        {
          "atom_index": 2038,
          "name": "N",
          "element": "N",
          "coord": [
            3.351900100708008,
            4.268400192260742,
            -12.374899864196777
          ]
        },
        {
          "atom_index": 2039,
          "name": "CA",
          "element": "C",
          "coord": [
            3.4863998889923096,
            4.275899887084961,
            -12.435600280761719
          ]
        },
        {
          "atom_index": 2040,
          "name": "C",
          "element": "C",
          "coord": [
            3.5864999294281006,
            4.1774001121521,
            -12.38029956817627
          ]
        },
        {
          "atom_index": 2041,
          "name": "O",
          "element": "O",
          "coord": [
            3.6712000370025635,
            4.125800132751465,
            -12.45300006866455
          ]
        },
        {
          "atom_index": 2042,
          "name": "CB",
          "element": "C",
          "coord": [
            3.5416998863220215,
            4.416800022125244,
            -12.43280029296875
          ]
        },
        {
          "atom_index": 2043,
          "name": "OG",
          "element": "O",
          "coord": [
            3.4867000579833984,
            4.493899822235107,
            -12.326299667358398
          ]
        }
      ]
    },
    {
      "id": "H:62",
      "chain": "H",
      "resseq": 62,
      "icode": "",
      "resname": "ALA",
      "hetflag": " ",
      "sasa": 0.09458957612514496,
      "atoms": [
        {
          "atom_index": 2044,
          "name": "N",
          "element": "N",
          "coord": [
            3.5782999992370605,
            4.148600101470947,
            -12.252300262451172
          ]
        },
        {
          "atom_index": 2045,
          "name": "CA",
          "element": "C",
          "coord": [
            3.6654999256134033,
            4.053199768066406,
            -12.184000015258789
          ]
        },
        {
          "atom_index": 2046,
          "name": "C",
          "element": "C",
          "coord": [
            3.651599884033203,
            3.9168999195098877,
            -12.251700401306152
          ]
        },
        {
          "atom_index": 2047,
          "name": "O",
          "element": "O",
          "coord": [
            3.749300003051758,
            3.8436999320983887,
            -12.271599769592285
          ]
        },
        {
          "atom_index": 2048,
          "name": "CB",
          "element": "C",
          "coord": [
            3.6268999576568604,
            4.047900199890137,
            -12.036999702453613
          ]
        }
      ]
    },
    {
      "id": "H:63",
      "chain": "H",
      "resseq": 63,
      "icode": "",
      "resname": "LEU",
      "hetflag": " ",
      "sasa": 0.0,
      "atoms": [
        {
          "atom_index": 2049,
          "name": "N",
          "element": "N",
          "coord": [
            3.532099962234497,
            3.878000020980835,
            -12.288000106811523
          ]
        },
        {
          "atom_index": 2050,
          "name": "CA",
          "element": "C",
          "coord": [
            3.5062999725341797,
            3.7495999336242676,
            -12.351900100708008
          ]
        },
        {
          "atom_index": 2051,
          "name": "C",
          "element": "C",
          "coord": [
            3.513000011444092,
            3.756200075149536,
            -12.502400398254395
          ]
        },
        {
          "atom_index": 2052,
          "name": "O",
          "element": "O",
          "coord": [
            3.550600051879883,
            3.6570000648498535,
            -12.567700386047363
          ]
        },
        {
          "atom_index": 2053,
          "name": "CB",
          "element": "C",
          "coord": [
            3.367799997329712,
            3.7065999507904053,
            -12.297599792480469
          ]
        },
        {
          "atom_index": 2054,
          "name": "CG",
          "element": "C",
          "coord": [
            3.3705999851226807,
            3.6786999702453613,
            -12.147600173950195
          ]
        },
        {
          "atom_index": 2055,
          "name": "CD1",
          "element": "C",
          "coord": [
            3.2344000339508057,
            3.7060000896453857,
            -12.088700294494629
          ]
        },
        {
          "atom_index": 2056,
          "name": "CD2",
          "element": "C",
          "coord": [
            3.408799886703491,
            3.5316998958587646,
            -12.129300117492676
          ]
        }
      ]
    },
    {
      "id": "H:64",
      "chain": "H",
      "resseq": 64,
      "icode": "",
      "resname": "MET",
      "hetflag": " ",
      "sasa": 2.485677480697632,
      "atoms": [
        {
          "atom_index": 2057,
          "name": "N",
          "element": "N",
          "coord": [
            3.4763998985290527,
            3.8671000003814697,
            -12.560500144958496
          ]
        },
        {
          "atom_index": 2058,
          "name": "CA",
          "element": "C",
          "coord": [
            3.4691998958587646,
            3.9007999897003174,
            -12.702899932861328
          ]
        },
        {
          "atom_index": 2059,
          "name": "C",
          "element": "C",
          "coord": [
            3.5176000595092773,
            3.794600009918213,
            -12.800600051879883
          ]
        },
        {
          "atom_index": 2060,
          "name": "O",
          "element": "O",
          "coord": [
            3.438800096511841,
            3.7518999576568604,
            -12.888199806213379
          ]
        },
        {
          "atom_index": 2061,
          "name": "CB",
          "element": "C",
          "coord": [
            3.533900022506714,
            4.037600040435791,
            -12.72130012512207
          ]
        },
        {
          "atom_index": 2062,
          "name": "CG",
          "element": "C",
          "coord": [
            3.5576999187469482,
            4.070199966430664,
            -12.865300178527832
          ]
        },
        {
          "atom_index": 2063,
          "name": "SD",
          "element": "S",
          "coord": [
            3.413800001144409,
            4.164100170135498,
            -12.929100036621094
          ]
        },
        {
          "atom_index": 2064,
          "name": "CE",
          "element": "C",
          "coord": [
            3.4068000316619873,
            4.085100173950195,
            -13.093700408935547
          ]
        }
      ]
    },
    {
      "id": "H:65",
      "chain": "H",
      "resseq": 65,
      "icode": "",
      "resname": "SER",
      "hetflag": " ",
      "sasa": 2.6985292434692383,
      "atoms": [
        {
          "atom_index": 2065,
          "name": "N",
          "element": "N",
          "coord": [
            3.6419999599456787,
            3.7528998851776123,
            -12.790599822998047
          ]
        },
        {
          "atom_index": 2066,
          "name": "CA",
          "element": "C",
          "coord": [
            3.703399896621704,
            3.6503000259399414,
            -12.875
          ]
        },
        {
          "atom_index": 2067,
          "name": "C",
          "element": "C",
          "coord": [
            3.650599956512451,
            3.507499933242798,
            -12.861499786376953
          ]
        },
        {
          "atom_index": 2068,
          "name": "O",
          "element": "O",
          "coord": [
            3.6294000148773193,
            3.4421000480651855,
            -12.965399742126465
          ]
        },
        {
          "atom_index": 2069,
          "name": "CB",
          "element": "C",
          "coord": [
            3.854599952697754,
            3.648699998855591,
            -12.846599578857422
          ]
        },
        {
          "atom_index": 2070,
          "name": "OG",
          "element": "O",
          "coord": [
            3.876499891281128,
            3.6649999618530273,
            -12.706000328063965
          ]
        }
      ]
    },
    {
      "id": "H:66",
      "chain": "H",
      "resseq": 66,
      "icode": "",
      "resname": "ARG",
      "hetflag": " ",
      "sasa": 0.0,
      "atoms": [
        {
          "atom_index": 2071,
          "name": "N",
          "element": "N",
          "coord": [
            3.628999948501587,
            3.455899953842163,
            -12.741999626159668
          ]
        },
        {
          "atom_index": 2072,
          "name": "CA",
          "element": "C",
          "coord": [
            3.5827999114990234,
            3.3196001052856445,
            -12.720100402832031
          ]
        },
        {
          "atom_index": 2073,
          "name": "C",
          "element": "C",
          "coord": [
            3.433000087738037,
            3.3027000427246094,
            -12.732799530029297
          ]
        },
        {
          "atom_index": 2074,
          "name": "O",
          "element": "O",
          "coord": [
            3.393899917602539,
            3.18530011177063,
            -12.741900444030762
          ]
        },
        {
          "atom_index": 2075,
          "name": "CB",
          "element": "C",
          "coord": [
            3.6194000244140625,
            3.27020001411438,
            -12.57979965209961
          ]
        },
        {
          "atom_index": 2076,
          "name": "CG",
          "element": "C",
          "coord": [
            3.7614998817443848,
            3.2873001098632812,
            -12.533699989318848
          ]
        },
        {
          "atom_index": 2077,
          "name": "CD",
          "element": "C",
          "coord": [
            3.767699956893921,
            3.311199903488159,
            -12.384300231933594
          ]
        },
        {
          "atom_index": 2078,
          "name": "NE",
          "element": "N",
          "coord": [
            3.7135000228881836,
            3.192500114440918,
            -12.327799797058105
          ]
        },
        {
          "atom_index": 2079,
          "name": "CZ",
          "element": "C",
          "coord": [
            3.653599977493286,
            3.170799970626831,
            -12.212900161743164
          ]
        },
        {
          "atom_index": 2080,
          "name": "NH1",
          "element": "N",
          "coord": [
            3.6350998878479004,
            3.266200065612793,
            -12.123100280761719
          ]
        },
        {
          "atom_index": 2081,
          "name": "NH2",
          "element": "N",
          "coord": [
            3.6145999431610107,
            3.045300006866455,
            -12.192999839782715
          ]
        }
      ]
    },
    {
      "id": "H:67",
      "chain": "H",
      "resseq": 67,
      "icode": "",
      "resname": "VAL",
      "hetflag": " ",
      "sasa": 0.0,
      "atoms": [
        {
          "atom_index": 2082,
          "name": "N",
          "element": "N",
          "coord": [
            3.3524999618530273,
            3.405900001525879,
            -12.73169994354248
          ]
        },
        {
          "atom_index": 2083,
          "name": "CA",
          "element": "C",
          "coord": [
            3.2067999839782715,
            3.3919999599456787,
            -12.738800048828125
          ]
        },
        {
          "atom_index": 2084,
          "name": "C",
          "element": "C",
          "coord": [
            3.147599935531616,
            3.4310998916625977,
            -12.872400283813477
          ]
        },
        {
          "atom_index": 2085,
          "name": "O",
          "element": "O",
          "coord": [
            3.197000026702881,
            3.522700071334839,
            -12.937399864196777
          ]
        },
        {
          "atom_index": 2086,
          "name": "CB",
          "element": "C",
          "coord": [
            3.138000011444092,
            3.478100061416626,
            -12.630499839782715
          ]
        },
        {
          "atom_index": 2087,
          "name": "CG1",
          "element": "C",
          "coord": [
            3.1700000762939453,
            3.4316000938415527,
            -12.48960018157959
          ]
        },
        {
          "atom_index": 2088,
          "name": "CG2",
          "element": "C",
          "coord": [
            3.176500082015991,
            3.6247000694274902,
            -12.65250015258789
          ]
        }
      ]
    },
    {
      "id": "H:68",
      "chain": "H",
      "resseq": 68,
      "icode": "",
      "resname": "SER",
      "hetflag": " ",
      "sasa": 0.5044777393341064,
      "atoms": [
        {
          "atom_index": 2089,
          "name": "N",
          "element": "N",
          "coord": [
            3.0397000312805176,
            3.3647000789642334,
            -12.903599739074707
          ]
        },
        {
          "atom_index": 2090,
          "name": "CA",
          "element": "C",
          "coord": [
            2.963200092315674,
            3.3854000568389893,
            -13.027299880981445
          ]
        },
        {
          "atom_index": 2091,
          "name": "C",
          "element": "C",
          "coord": [
            2.8157999515533447,
            3.354599952697754,
            -13.002699851989746
          ]
        },
        {
          "atom_index": 2092,
          "name": "O",
          "element": "O",
          "coord": [
            2.785799980163574,
            3.244999885559082,
            -12.951499938964844
          ]
        },
        {
          "atom_index": 2093,
          "name": "CB",
          "element": "C",
          "coord": [
            3.0269999504089355,
            3.296099901199341,
            -13.132200241088867
          ]
        },
        {
          "atom_index": 2094,
          "name": "OG",
          "element": "O",
          "coord": [
            2.9347000122070312,
            3.2853000164031982,
            -13.238800048828125
          ]
        }
      ]
    },
    {
      "id": "H:69",
      "chain": "H",
      "resseq": 69,
      "icode": "",
      "resname": "ILE",
      "hetflag": " ",
      "sasa": 0.0,
      "atoms": [
        {
          "atom_index": 2095,
          "name": "N",
          "element": "N",
          "coord": [
            2.7239999771118164,
            3.4449000358581543,
            -13.034899711608887
          ]
        },
        {
          "atom_index": 2096,
          "name": "CA",
          "element": "C",
          "coord": [
            2.580899953842163,
            3.420599937438965,
            -13.01259994506836
          ]
        },
        {
          "atom_index": 2097,
          "name": "C",
          "element": "C",
          "coord": [
            2.513200044631958,
            3.420300006866455,
            -13.148599624633789
          ]
        },
        {
          "atom_index": 2098,
          "name": "O",
          "element": "O",
          "coord": [
            2.5592000484466553,
            3.5007998943328857,
            -13.230400085449219
          ]
        },
        {
          "atom_index": 2099,
          "name": "CB",
          "element": "C",
          "coord": [
            2.512500047683716,
            3.530100107192993,
            -12.926600456237793
          ]
        },
        {
          "atom_index": 2100,
          "name": "CG1",
          "element": "C",
          "coord": [
            2.574899911880493,
            3.528700113296509,
            -12.78499984741211
          ]
        },
        {
          "atom_index": 2101,
          "name": "CG2",
          "element": "C",
          "coord": [
            2.359100103378296,
            3.5160000324249268,
            -12.921099662780762
          ]
        },
        {
          "atom_index": 2102,
          "name": "CD1",
          "element": "C",
          "coord": [
            2.564300060272217,
            3.6709001064300537,
            -12.72189998626709
          ]
        }
      ]
    },
    {
      "id": "H:70",
      "chain": "H",
      "resseq": 70,
      "icode": "",
      "resname": "SER",
      "hetflag": " ",
      "sasa": 0.5155118107795715,
      "atoms": [
        {
          "atom_index": 2103,
          "name": "N",
          "element": "N",
          "coord": [
            2.412100076675415,
            3.3359999656677246,
            -13.16349983215332
          ]
        },
        {
          "atom_index": 2104,
          "name": "CA",
          "element": "C",
          "coord": [
            2.3368000984191895,
            3.3282999992370605,
            -13.289799690246582
          ]
        },
        {
          "atom_index": 2105,
          "name": "C",
          "element": "C",
          "coord": [
            2.193700075149536,
            3.283799886703491,
            -13.261500358581543
          ]
        },
        {
          "atom_index": 2106,
          "name": "O",
          "element": "O",
          "coord": [
            2.16129994392395,
            3.247999906539917,
            -13.147199630737305
          ]
        },
        {
          "atom_index": 2107,
          "name": "CB",
          "element": "C",
          "coord": [
            2.4052999019622803,
            3.2467000484466553,
            -13.39680004119873
          ]
        },
        {
          "atom_index": 2108,
          "name": "OG",
          "element": "O",
          "coord": [
            2.428100109100342,
            3.1154000759124756,
            -13.353099822998047
          ]
        }
      ]
    },
    {
      "id": "H:71",
      "chain": "H",
      "resseq": 71,
      "icode": "",
      "resname": "LYS",
      "hetflag": " ",
      "sasa": 0.15764929354190826,
      "atoms": [
        {
          "atom_index": 2109,
          "name": "N",
          "element": "N",
          "coord": [
            2.1089999675750732,
            3.2878000736236572,
            -13.361499786376953
          ]
        },
        {
          "atom_index": 2110,
          "name": "CA",
          "element": "C",
          "coord": [
            1.9687999486923218,
            3.2490999698638916,
            -13.338000297546387
          ]
        },
        {
          "atom_index": 2111,
          "name": "C",
          "element": "C",
          "coord": [
            1.906499981880188,
            3.1840999126434326,
            -13.460200309753418
          ]
        },
        {
          "atom_index": 2112,
          "name": "O",
          "element": "O",
          "coord": [
            1.9630999565124512,
            3.1798999309539795,
            -13.569600105285645
          ]
        },
        {
          "atom_index": 2113,
          "name": "CB",
          "element": "C",
          "coord": [
            1.8909000158309937,
            3.3729000091552734,
            -13.296799659729004
          ]
        },
        {
          "atom_index": 2114,
          "name": "CG",
          "element": "C",
          "coord": [
            1.8866000175476074,
            3.490600109100342,
            -13.394499778747559
          ]
        },
        {
          "atom_index": 2115,
          "name": "CD",
          "element": "C",
          "coord": [
            1.774999976158142,
            3.5873000621795654,
            -13.357199668884277
          ]
        },
        {
          "atom_index": 2116,
          "name": "CE",
          "element": "C",
          "coord": [
            1.7645000219345093,
            3.7100000381469727,
            -13.444700241088867
          ]
        },
        {
          "atom_index": 2117,
          "name": "NZ",
          "element": "N",
          "coord": [
            1.6374000310897827,
            3.7809998989105225,
            -13.415300369262695
          ]
        }
      ]
    },
    {
      "id": "H:72",
      "chain": "H",
      "resseq": 72,
      "icode": "",
      "resname": "ASP",
      "hetflag": " ",
      "sasa": 0.6936569213867188,
      "atoms": [
        {
          "atom_index": 2118,
          "name": "N",
          "element": "N",
          "coord": [
            1.7869000434875488,
            3.13319993019104,
            -13.43690013885498
          ]
        },
        {
          "atom_index": 2119,
          "name": "CA",
          "element": "C",
          "coord": [
            1.7008999586105347,
            3.0696001052856445,
            -13.53499984741211
          ]
        },
        {
          "atom_index": 2120,
          "name": "C",
          "element": "C",
          "coord": [
            1.559999942779541,
            3.1236000061035156,
            -13.50879955291748
          ]
        },
        {
          "atom_index": 2121,
          "name": "O",
          "element": "O",
          "coord": [
            1.4926999807357788,
            3.071000099182129,
            -13.419400215148926
          ]
        },
        {
          "atom_index": 2122,
          "name": "CB",
          "element": "C",
          "coord": [
            1.7057000398635864,
            2.918100118637085,
            -13.53219985961914
          ]
        },
        {
          "atom_index": 2123,
          "name": "CG",
          "element": "C",
          "coord": [
            1.6416000127792358,
            2.862499952316284,
            -13.660599708557129
          ]
        },
        {
          "atom_index": 2124,
          "name": "OD1",
          "element": "O",
          "coord": [
            1.5288000106811523,
            2.901400089263916,
            -13.69629955291748
          ]
        },
        {
          "atom_index": 2125,
          "name": "OD2",
          "element": "O",
          "coord": [
            1.7115000486373901,
            2.77839994430542,
            -13.721500396728516
          ]
        }
      ]
    },
    {
      "id": "H:73",
      "chain": "H",
      "resseq": 73,
      "icode": "",
      "resname": "ASN",
      "hetflag": " ",
      "sasa": 0.3798224925994873,
      "atoms": [
        {
          "atom_index": 2126,
          "name": "N",
          "element": "N",
          "coord": [
            1.5242999792099,
            3.222899913787842,
            -13.588899612426758
          ]
        },
        {
          "atom_index": 2127,
          "name": "CA",
          "element": "C",
          "coord": [
            1.3934999704360962,
            3.2899999618530273,
            -13.57289981842041
          ]
        },
        {
          "atom_index": 2128,
          "name": "C",
          "element": "C",
          "coord": [
            1.2750999927520752,
            3.195499897003174,
            -13.576600074768066
          ]
        },
        {
          "atom_index": 2129,
          "name": "O",
          "element": "O",
          "coord": [
            1.187600016593933,
            3.1956000328063965,
            -13.4891996383667
          ]
        },
        {
          "atom_index": 2130,
          "name": "CB",
          "element": "C",
          "coord": [
            1.3746000528335571,
            3.4079999923706055,
            -13.668800354003906
          ]
        },
        {
          "atom_index": 2131,
          "name": "CG",
          "element": "C",
          "coord": [
            1.4681999683380127,
            3.5239999294281006,
            -13.642800331115723
          ]
        },
        {
          "atom_index": 2132,
          "name": "OD1",
          "element": "O",
          "coord": [
            1.5011999607086182,
            3.5508999824523926,
            -13.526300430297852
          ]
        },
        {
          "atom_index": 2133,
          "name": "ND2",
          "element": "N",
          "coord": [
            1.5168999433517456,
            3.593100070953369,
            -13.744799613952637
          ]
        }
      ]
    },
    {
      "id": "H:74",
      "chain": "H",
      "resseq": 74,
      "icode": "",
      "resname": "SER",
      "hetflag": " ",
      "sasa": 4.728209495544434,
      "atoms": [
        {
          "atom_index": 2134,
          "name": "N",
          "element": "N",
          "coord": [
            1.2740999460220337,
            3.114500045776367,
            -13.679699897766113
          ]
        },
        {
          "atom_index": 2135,
          "name": "CA",
          "element": "C",
          "coord": [
            1.1689000129699707,
            3.01419997215271,
            -13.704999923706055
          ]
        },
        {
          "atom_index": 2136,
          "name": "C",
          "element": "C",
          "coord": [
            1.1640000343322754,
            2.9114999771118164,
            -13.592100143432617
          ]
        },
        {
          "atom_index": 2137,
          "name": "O",
          "element": "O",
          "coord": [
            1.0541000366210938,
            2.867799997329712,
            -13.550600051879883
          ]
        },
        {
          "atom_index": 2138,
          "name": "CB",
          "element": "C",
          "coord": [
            1.192199945449829,
            2.953200101852417,
            -13.842100143432617
          ]
        },
        {
          "atom_index": 2139,
          "name": "OG",
          "element": "O",
          "coord": [
            1.3308000564575195,
            2.9249000549316406,
            -13.86299991607666
          ]
        }
      ]
    },
    {
      "id": "H:75",
      "chain": "H",
      "resseq": 75,
      "icode": "",
      "resname": "LYS",
      "hetflag": " ",
      "sasa": 6.4211859703063965,
      "atoms": [
        {
          "atom_index": 2140,
          "name": "N",
          "element": "N",
          "coord": [
            1.282099962234497,
            2.8773000240325928,
            -13.541799545288086
          ]
        },
        {
          "atom_index": 2141,
          "name": "CA",
          "element": "C",
          "coord": [
            1.2948999404907227,
            2.782399892807007,
            -13.430999755859375
          ]
        },
        {
          "atom_index": 2142,
          "name": "C",
          "element": "C",
          "coord": [
            1.2831000089645386,
            2.840399980545044,
            -13.291299819946289
          ]
        },
        {
          "atom_index": 2143,
          "name": "O",
          "element": "O",
          "coord": [
            1.2817000150680542,
            2.7602999210357666,
            -13.194100379943848
          ]
        },
        {
          "atom_index": 2144,
          "name": "CB",
          "element": "C",
          "coord": [
            1.4280999898910522,
            2.708400011062622,
            -13.442500114440918
          ]
        },
        {
          "atom_index": 2145,
          "name": "CG",
          "element": "C",
          "coord": [
            1.4113999605178833,
            2.589400053024292,
            -13.535699844360352
          ]
        },
        {
          "atom_index": 2146,
          "name": "CD",
          "element": "C",
          "coord": [
            1.5492000579833984,
            2.5367000102996826,
            -13.576199531555176
          ]
        },
        {
          "atom_index": 2147,
          "name": "CE",
          "element": "C",
          "coord": [
            1.5432000160217285,
            2.4895999431610107,
            -13.721400260925293
          ]
        },
        {
          "atom_index": 2148,
          "name": "NZ",
          "element": "N",
          "coord": [
            1.4884999990463257,
            2.597599983215332,
            -13.81029987335205
          ]
        }
      ]
    },
    {
      "id": "H:76",
      "chain": "H",
      "resseq": 76,
      "icode": "",
      "resname": "SER",
      "hetflag": " ",
      "sasa": 0.0,
      "atoms": [
        {
          "atom_index": 2149,
          "name": "N",
          "element": "N",
          "coord": [
            1.2795000076293945,
            2.97160005569458,
            -13.27239990234375
          ]
        },
        {
          "atom_index": 2150,
          "name": "CA",
          "element": "C",
          "coord": [
            1.267300009727478,
            3.027899980545044,
            -13.137299537658691
          ]
        },
        {
          "atom_index": 2151,
          "name": "C",
          "element": "C",
          "coord": [
            1.3845000267028809,
            2.9902000427246094,
            -13.045499801635742
          ]
        },
        {
          "atom_index": 2152,
          "name": "O",
          "element": "O",
          "coord": [
            1.371000051498413,
            2.9772000312805176,
            -12.921299934387207
          ]
        },
        {
          "atom_index": 2153,
          "name": "CB",
          "element": "C",
          "coord": [
            1.1369999647140503,
            2.9807000160217285,
            -13.073100090026855
          ]
        },
        {
          "atom_index": 2154,
          "name": "OG",
          "element": "O",
          "coord": [
            1.0306999683380127,
            3.063800096511841,
            -13.113699913024902
          ]
        }
      ]
    },
    {
      "id": "H:77",
      "chain": "H",
      "resseq": 77,
      "icode": "",
      "resname": "GLN",
      "hetflag": " ",
      "sasa": 0.3798224925994873,
      "atoms": [
        {
          "atom_index": 2155,
          "name": "N",
          "element": "N",
          "coord": [
            1.5017999410629272,
            2.977400064468384,
            -13.10770034790039
          ]
        },
        {
          "atom_index": 2156,
          "name": "CA",
          "element": "C",
          "coord": [
            1.623900055885315,
            2.9426000118255615,
            -13.038900375366211
          ]
        },
        {
          "atom_index": 2157,
          "name": "C",
          "element": "C",
          "coord": [
            1.7382999658584595,
            3.0404000282287598,
            -13.059800148010254
          ]
        },
        {
          "atom_index": 2158,
          "name": "O",
          "element": "O",
          "coord": [
            1.771299958229065,
            3.095400094985962,
            -13.16569995880127
          ]
        },
        {
          "atom_index": 2159,
          "name": "CB",
          "element": "C",
          "coord": [
            1.6653000116348267,
            2.7994000911712646,
            -13.082599639892578
          ]
        },
        {
          "atom_index": 2160,
          "name": "CG",
          "element": "C",
          "coord": [
            1.569100022315979,
            2.694499969482422,
            -13.02910041809082
          ]
        },
        {
          "atom_index": 2161,
          "name": "CD",
          "element": "C",
          "coord": [
            1.6002000570297241,
            2.553299903869629,
            -13.071499824523926
          ]
        },
        {
          "atom_index": 2162,
          "name": "OE1",
          "element": "O",
          "coord": [
            1.663100004196167,
            2.5220000743865967,
            -13.17199993133545
          ]
        },
        {
          "atom_index": 2163,
          "name": "NE2",
          "element": "N",
          "coord": [
            1.5497000217437744,
            2.4626998901367188,
            -12.985799789428711
          ]
        }
      ]
    },
    {
      "id": "H:78",
      "chain": "H",
      "resseq": 78,
      "icode": "",
      "resname": "VAL",
      "hetflag": " ",
      "sasa": 0.0,
      "atoms": [
        {
          "atom_index": 2164,
          "name": "N",
          "element": "N",
          "coord": [
            1.8056000471115112,
            3.0631000995635986,
            -12.946800231933594
          ]
        },
        {
          "atom_index": 2165,
          "name": "CA",
          "element": "C",
          "coord": [
            1.9251999855041504,
            3.1486001014709473,
            -12.937299728393555
          ]
        },
        {
          "atom_index": 2166,
          "name": "C",
          "element": "C",
          "coord": [
            2.0355000495910645,
            3.0525999069213867,
            -12.890899658203125
          ]
        },
        {
          "atom_index": 2167,
          "name": "O",
          "element": "O",
          "coord": [
            2.0051000118255615,
            2.9674999713897705,
            -12.8056001663208
          ]
        },
        {
          "atom_index": 2168,
          "name": "CB",
          "element": "C",
          "coord": [
            1.9081000089645386,
            3.268899917602539,
            -12.843799591064453
          ]
        },
        {
          "atom_index": 2169,
          "name": "CG1",
          "element": "C",
          "coord": [
            2.0213000774383545,
            3.371999979019165,
            -12.854100227355957
          ]
        },
        {
          "atom_index": 2170,
          "name": "CG2",
          "element": "C",
          "coord": [
            1.7688000202178955,
            3.3304998874664307,
            -12.863100051879883
          ]
        }
      ]
    },
    {
      "id": "H:79",
      "chain": "H",
      "resseq": 79,
      "icode": "",
      "resname": "PHE",
      "hetflag": " ",
      "sasa": 0.0,
      "atoms": [
        {
          "atom_index": 2171,
          "name": "N",
          "element": "N",
          "coord": [
            2.153700113296509,
            3.0685999393463135,
            -12.947400093078613
          ]
        },
        {
          "atom_index": 2172,
          "name": "CA",
          "element": "C",
          "coord": [
            2.265000104904175,
            2.9820001125335693,
            -12.90880012512207
          ]
        },
        {
          "atom_index": 2173,
          "name": "C",
          "element": "C",
          "coord": [
            2.385999917984009,
            3.0648000240325928,
            -12.865799903869629
          ]
        },
        {
          "atom_index": 2174,
          "name": "O",
          "element": "O",
          "coord": [
            2.413300037384033,
            3.172800064086914,
            -12.916899681091309
          ]
        },
        {
          "atom_index": 2175,
          "name": "CB",
          "element": "C",
          "coord": [
            2.309799909591675,
            2.8898000717163086,
            -13.022100448608398
          ]
        },
        {
          "atom_index": 2176,
          "name": "CG",
          "element": "C",
          "coord": [
            2.2002999782562256,
            2.8355000019073486,
            -13.108599662780762
          ]
        },
        {
          "atom_index": 2177,
          "name": "CD1",
          "element": "C",
          "coord": [
            2.128999948501587,
            2.7239999771118164,
            -13.068699836730957
          ]
        },
        {
          "atom_index": 2178,
          "name": "CD2",
          "element": "C",
          "coord": [
            2.1702001094818115,
            2.9001998901367188,
            -13.228300094604492
          ]
        },
        {
          "atom_index": 2179,
          "name": "CE1",
          "element": "C",
          "coord": [
            2.026900053024292,
            2.6730000972747803,
            -13.147700309753418
          ]
        },
        {
          "atom_index": 2180,
          "name": "CE2",
          "element": "C",
          "coord": [
            2.067199945449829,
            2.8519999980926514,
            -13.308500289916992
          ]
        },
        {
          "atom_index": 2181,
          "name": "CZ",
          "element": "C",
          "coord": [
            1.99590003490448,
            2.7395999431610107,
            -13.267499923706055
          ]
        }
      ]
    },
    {
      "id": "H:80",
      "chain": "H",
      "resseq": 80,
      "icode": "",
      "resname": "LEU",
      "hetflag": " ",
      "sasa": 0.0,
      "atoms": [
        {
          "atom_index": 2182,
          "name": "N",
          "element": "N",
          "coord": [
            2.4590001106262207,
            3.007999897003174,
            -12.773200035095215
          ]
        },
        {
          "atom_index": 2183,
          "name": "CA",
          "element": "C",
          "coord": [
            2.5826001167297363,
            3.0638999938964844,
            -12.720199584960938
          ]
        },
        {
          "atom_index": 2184,
          "name": "C",
          "element": "C",
          "coord": [
            2.690999984741211,
            2.9544999599456787,
            -12.73960018157959
          ]
        },
        {
          "atom_index": 2185,
          "name": "O",
          "element": "O",
          "coord": [
            2.674999952316284,
            2.8401999473571777,
            -12.693900108337402
          ]
        },
        {
          "atom_index": 2186,
          "name": "CB",
          "element": "C",
          "coord": [
            2.5669000148773193,
            3.102299928665161,
            -12.57390022277832
          ]
        },
        {
          "atom_index": 2187,
          "name": "CG",
          "element": "C",
          "coord": [
            2.6905999183654785,
            3.148900032043457,
            -12.500399589538574
          ]
        },
        {
          "atom_index": 2188,
          "name": "CD1",
          "element": "C",
          "coord": [
            2.733599901199341,
            3.2901999950408936,
            -12.537599563598633
          ]
        },
        {
          "atom_index": 2189,
          "name": "CD2",
          "element": "C",
          "coord": [
            2.6623001098632812,
            3.1421000957489014,
            -12.350099563598633
          ]
        }
      ]
    },
    {
      "id": "H:81",
      "chain": "H",
      "resseq": 81,
      "icode": "",
      "resname": "LYS",
      "hetflag": " ",
      "sasa": 1.6775492429733276,
      "atoms": [
        {
          "atom_index": 2190,
          "name": "N",
          "element": "N",
          "coord": [
            2.7981998920440674,
            2.990600109100342,
            -12.804900169372559
          ]
        },
        {
          "atom_index": 2191,
          "name": "CA",
          "element": "C",
          "coord": [
            2.9119999408721924,
            2.9019999504089355,
            -12.827899932861328
          ]
        },
        {
          "atom_index": 2192,
          "name": "C",
          "element": "C",
          "coord": [
            3.024199962615967,
            2.969599962234497,
            -12.748900413513184
          ]
        },
        {
          "atom_index": 2193,
          "name": "O",
          "element": "O",
          "coord": [
            3.0404999256134033,
            3.0915000438690186,
            -12.766799926757812
          ]
        },
        {
          "atom_index": 2194,
          "name": "CB",
          "element": "C",
          "coord": [
            2.9495999813079834,
            2.890199899673462,
            -12.973899841308594
          ]
        },
        {
          "atom_index": 2195,
          "name": "CG",
          "element": "C",
          "coord": [
            2.9549999237060547,
            2.747499942779541,
            -13.026900291442871
          ]
        },
        {
          "atom_index": 2196,
          "name": "CD",
          "element": "C",
          "coord": [
            3.0487000942230225,
            2.656399965286255,
            -12.946999549865723
          ]
        },
        {
          "atom_index": 2197,
          "name": "CE",
          "element": "C",
          "coord": [
            3.1942999362945557,
            2.690200090408325,
            -12.975799560546875
          ]
        },
        {
          "atom_index": 2198,
          "name": "NZ",
          "element": "N",
          "coord": [
            3.2237000465393066,
            2.657599925994873,
            -13.118200302124023
          ]
        }
      ]
    },
    {
      "id": "H:82",
      "chain": "H",
      "resseq": 82,
      "icode": "",
      "resname": "MET",
      "hetflag": " ",
      "sasa": 0.0,
      "atoms": [
        {
          "atom_index": 2199,
          "name": "N",
          "element": "N",
          "coord": [
            3.093600034713745,
            2.8973000049591064,
            -12.66510009765625
          ]
        },
        {
          "atom_index": 2200,
          "name": "CA",
          "element": "C",
          "coord": [
            3.2028000354766846,
            2.953700065612793,
            -12.58329963684082
          ]
        },
        {
          "atom_index": 2201,
          "name": "C",
          "element": "C",
          "coord": [
            3.3238000869750977,
            2.859299898147583,
            -12.597900390625
          ]
        },
        {
          "atom_index": 2202,
          "name": "O",
          "element": "O",
          "coord": [
            3.3041999340057373,
            2.738100051879883,
            -12.571599960327148
          ]
        },
        {
          "atom_index": 2203,
          "name": "CB",
          "element": "C",
          "coord": [
            3.158400058746338,
            2.969399929046631,
            -12.437700271606445
          ]
        },
        {
          "atom_index": 2204,
          "name": "CG",
          "element": "C",
          "coord": [
            3.2170000076293945,
            3.0936999320983887,
            -12.374899864196777
          ]
        },
        {
          "atom_index": 2205,
          "name": "SD",
          "element": "S",
          "coord": [
            3.226300001144409,
            3.078399896621704,
            -12.19219970703125
          ]
        },
        {
          "atom_index": 2206,
          "name": "CE",
          "element": "C",
          "coord": [
            3.178299903869629,
            3.2453999519348145,
            -12.146400451660156
          ]
        }
      ]
    },
    {
      "id": "H:83",
      "chain": "H",
      "resseq": 83,
      "icode": "",
      "resname": "LYS",
      "hetflag": " ",
      "sasa": 1.645538568496704,
      "atoms": [
        {
          "atom_index": 2207,
          "name": "N",
          "element": "N",
          "coord": [
            3.4398000240325928,
            2.9135000705718994,
            -12.637399673461914
          ]
        },
        {
          "atom_index": 2208,
          "name": "CA",
          "element": "C",
          "coord": [
            3.5557000637054443,
            2.8269999027252197,
            -12.653499603271484
          ]
        },
        {
          "atom_index": 2209,
          "name": "C",
          "element": "C",
          "coord": [
            3.6682000160217285,
            2.8566999435424805,
            -12.554699897766113
          ]
        },
        {
          "atom_index": 2210,
          "name": "O",
          "element": "O",
          "coord": [
            3.661600112915039,
            2.9535000324249268,
            -12.478099822998047
          ]
        },
        {
          "atom_index": 2211,
          "name": "CB",
          "element": "C",
          "coord": [
            3.617500066757202,
            2.8304998874664307,
            -12.790499687194824
          ]
        },
        {
          "atom_index": 2212,
          "name": "CG",
          "element": "C",
          "coord": [
            3.5309998989105225,
            2.8815999031066895,
            -12.903400421142578
          ]
        },
        {
          "atom_index": 2213,
          "name": "CD",
          "element": "C",
          "coord": [
            3.6038999557495117,
            2.9863998889923096,
            -12.983200073242188
          ]
        },
        {
          "atom_index": 2214,
          "name": "CE",
          "element": "C",
          "coord": [
            3.752700090408325,
            3.0081000328063965,
            -12.963899612426758
          ]
        },
        {
          "atom_index": 2215,
          "name": "NZ",
          "element": "N",
          "coord": [
            3.7857000827789307,
            3.074700117111206,
            -12.834500312805176
          ]
        }
      ]
    },
    {
      "id": "H:84",
      "chain": "H",
      "resseq": 84,
      "icode": "",
      "resname": "SER",
      "hetflag": " ",
      "sasa": 0.6936569213867188,
      "atoms": [
        {
          "atom_index": 2216,
          "name": "N",
          "element": "N",
          "coord": [
            3.7667999267578125,
            2.7665998935699463,
            -12.563699722290039
          ]
        },
        {
          "atom_index": 2217,
          "name": "CA",
          "element": "C",
          "coord": [
            3.8884999752044678,
            2.772700071334839,
            -12.482399940490723
          ]
        },
        {
          "atom_index": 2218,
          "name": "C",
          "element": "C",
          "coord": [
            3.8510000705718994,
            2.763200044631958,
            -12.334500312805176
          ]
        },
        {
          "atom_index": 2219,
          "name": "O",
          "element": "O",
          "coord": [
            3.901599884033203,
            2.8496999740600586,
            -12.258999824523926
          ]
        },
        {
          "atom_index": 2220,
          "name": "CB",
          "element": "C",
          "coord": [
            3.9630000591278076,
            2.9061999320983887,
            -12.498100280761719
          ]
        },
        {
          "atom_index": 2221,
          "name": "OG",
          "element": "O",
          "coord": [
            4.014200210571289,
            2.9251999855041504,
            -12.628700256347656
          ]
        }
      ]
    },
    {
      "id": "H:85",
      "chain": "H",
      "resseq": 85,
      "icode": "",
      "resname": "LEU",
      "hetflag": " ",
      "sasa": 0.0,
      "atoms": [
        {
          "atom_index": 2222,
          "name": "N",
          "element": "N",
          "coord": [
            3.7683000564575195,
            2.665600061416626,
            -12.301300048828125
          ]
        },
        {
          "atom_index": 2223,
          "name": "CA",
          "element": "C",
          "coord": [
            3.7290000915527344,
            2.661400079727173,
            -12.159899711608887
          ]
        },
        {
          "atom_index": 2224,
          "name": "C",
          "element": "C",
          "coord": [
            3.8447000980377197,
            2.6305999755859375,
            -12.06659984588623
          ]
        },
        {
          "atom_index": 2225,
          "name": "O",
          "element": "O",
          "coord": [
            3.9426000118255615,
            2.5631000995635986,
            -12.09850025177002
          ]
        },
        {
          "atom_index": 2226,
          "name": "CB",
          "element": "C",
          "coord": [
            3.612799882888794,
            2.565700054168701,
            -12.14840030670166
          ]
        },
        {
          "atom_index": 2227,
          "name": "CG",
          "element": "C",
          "coord": [
            3.4911000728607178,
            2.5878000259399414,
            -12.236700057983398
          ]
        },
        {
          "atom_index": 2228,
          "name": "CD1",
          "element": "C",
          "coord": [
            3.4124999046325684,
            2.456700086593628,
            -12.234000205993652
          ]
        },
        {
          "atom_index": 2229,
          "name": "CD2",
          "element": "C",
          "coord": [
            3.407599925994873,
            2.7014000415802,
            -12.17959976196289
          ]
        }
      ]
    },
    {
      "id": "H:86",
      "chain": "H",
      "resseq": 86,
      "icode": "",
      "resname": "GLN",
      "hetflag": " ",
      "sasa": 4.58183479309082,
      "atoms": [
        {
          "atom_index": 2230,
          "name": "N",
          "element": "N",
          "coord": [
            3.831199884414673,
            2.688999891281128,
            -11.948699951171875
          ]
        },
        {
          "atom_index": 2231,
          "name": "CA",
          "element": "C",
          "coord": [
            3.916100025177002,
            2.676800012588501,
            -11.831000328063965
          ]
        },
        {
          "atom_index": 2232,
          "name": "C",
          "element": "C",
          "coord": [
            3.8094000816345215,
            2.637399911880493,
            -11.727800369262695
          ]
        },
        {
          "atom_index": 2233,
          "name": "O",
          "element": "O",
          "coord": [
            3.689300060272217,
            2.660900115966797,
            -11.75469970703125
          ]
        },
        {
          "atom_index": 2234,
          "name": "CB",
          "element": "C",
          "coord": [
            4.001999855041504,
            2.7939999103546143,
            -11.786100387573242
          ]
        },
        {
          "atom_index": 2235,
          "name": "CG",
          "element": "C",
          "coord": [
            4.104300022125244,
            2.832200050354004,
            -11.891599655151367
          ]
        },
        {
          "atom_index": 2236,
          "name": "CD",
          "element": "C",
          "coord": [
            4.22629976272583,
            2.910599946975708,
            -11.855299949645996
          ]
        },
        {
          "atom_index": 2237,
          "name": "OE1",
          "element": "O",
          "coord": [
            4.257500171661377,
            2.9428999423980713,
            -11.740900039672852
          ]
        },
        {
          "atom_index": 2238,
          "name": "NE2",
          "element": "N",
          "coord": [
            4.304900169372559,
            2.9500999450683594,
            -11.957099914550781
          ]
        }
      ]
    },
    {
      "id": "H:87",
      "chain": "H",
      "resseq": 87,
      "icode": "",
      "resname": "THR",
      "hetflag": " ",
      "sasa": 0.5044777393341064,
      "atoms": [
        {
          "atom_index": 2239,
          "name": "N",
          "element": "N",
          "coord": [
            3.845900058746338,
            2.5850000381469727,
            -11.615099906921387
          ]
        },
        {
          "atom_index": 2240,
          "name": "CA",
          "element": "C",
          "coord": [
            3.750499963760376,
            2.5404999256134033,
            -11.513699531555176
          ]
        },
        {
          "atom_index": 2241,
          "name": "C",
          "element": "C",
          "coord": [
            3.674099922180176,
            2.6519999504089355,
            -11.447999954223633
          ]
        },
        {
          "atom_index": 2242,
          "name": "O",
          "element": "O",
          "coord": [
            3.5683999061584473,
            2.626199960708618,
            -11.388999938964844
          ]
        },
        {
          "atom_index": 2243,
          "name": "CB",
          "element": "C",
          "coord": [
            3.8213999271392822,
            2.4472999572753906,
            -11.409000396728516
          ]
        },
        {
          "atom_index": 2244,
          "name": "OG1",
          "element": "O",
          "coord": [
            3.9177000522613525,
            2.539900064468384,
            -11.352899551391602
          ]
        },
        {
          "atom_index": 2245,
          "name": "CG2",
          "element": "C",
          "coord": [
            3.8798999786376953,
            2.3232998847961426,
            -11.47700023651123
          ]
        }
      ]
    },
    {
      "id": "H:88",
      "chain": "H",
      "resseq": 88,
      "icode": "",
      "resname": "ASP",
      "hetflag": " ",
      "sasa": 0.8828360438346863,
      "atoms": [
        {
          "atom_index": 2246,
          "name": "N",
          "element": "N",
          "coord": [
            3.7235000133514404,
            2.7720000743865967,
            -11.465999603271484
          ]
        },
        {
          "atom_index": 2247,
          "name": "CA",
          "element": "C",
          "coord": [
            3.6617000102996826,
            2.89490008354187,
            -11.41510009765625
          ]
        },
        {
          "atom_index": 2248,
          "name": "C",
          "element": "C",
          "coord": [
            3.545300006866455,
            2.9351999759674072,
            -11.506799697875977
          ]
        },
        {
          "atom_index": 2249,
          "name": "O",
          "element": "O",
          "coord": [
            3.4828999042510986,
            3.0387001037597656,
            -11.484600067138672
          ]
        },
        {
          "atom_index": 2250,
          "name": "CB",
          "element": "C",
          "coord": [
            3.7643001079559326,
            3.000699996948242,
            -11.381099700927734
          ]
        },
        {
          "atom_index": 2251,
          "name": "CG",
          "element": "C",
          "coord": [
            3.8510000705718994,
            3.0617001056671143,
            -11.487500190734863
          ]
        },
        {
          "atom_index": 2252,
          "name": "OD1",
          "element": "O",
          "coord": [
            3.8394999504089355,
            3.035599946975708,
            -11.60890007019043
          ]
        },
        {
          "atom_index": 2253,
          "name": "OD2",
          "element": "O",
          "coord": [
            3.9333999156951904,
            3.1451001167297363,
            -11.443699836730957
          ]
        }
      ]
    },
    {
      "id": "H:89",
      "chain": "H",
      "resseq": 89,
      "icode": "",
      "resname": "ASP",
      "hetflag": " ",
      "sasa": 0.0,
      "atoms": [
        {
          "atom_index": 2254,
          "name": "N",
          "element": "N",
          "coord": [
            3.50570011138916,
            2.857300043106079,
            -11.604999542236328
          ]
        },
        {
          "atom_index": 2255,
          "name": "CA",
          "element": "C",
          "coord": [
            3.3935999870300293,
            2.880000114440918,
            -11.693699836730957
          ]
        },
        {
          "atom_index": 2256,
          "name": "C",
          "element": "C",
          "coord": [
            3.277100086212158,
            2.798799991607666,
            -11.633999824523926
          ]
        },
        {
          "atom_index": 2257,
          "name": "O",
          "element": "O",
          "coord": [
            3.169600009918213,
            2.794600009918213,
            -11.694899559020996
          ]
        },
        {
          "atom_index": 2258,
          "name": "CB",
          "element": "C",
          "coord": [
            3.414299964904785,
            2.8501999378204346,
            -11.839099884033203
          ]
        },
        {
          "atom_index": 2259,
          "name": "CG",
          "element": "C",
          "coord": [
            3.5139999389648438,
            2.9463000297546387,
            -11.90310001373291
          ]
        },
        {
          "atom_index": 2260,
          "name": "OD1",
          "element": "O",
          "coord": [
            3.489300012588501,
            3.0666000843048096,
            -11.885299682617188
          ]
        },
        {
          "atom_index": 2261,
          "name": "OD2",
          "element": "O",
          "coord": [
            3.6131999492645264,
            2.906599998474121,
            -11.967000007629395
          ]
        }
      ]
    },
    {
      "id": "H:90",
      "chain": "H",
      "resseq": 90,
      "icode": "",
      "resname": "THR",
      "hetflag": " ",
      "sasa": 0.0,
      "atoms": [
        {
          "atom_index": 2262,
          "name": "N",
          "element": "N",
          "coord": [
            3.300600051879883,
            2.736599922180176,
            -11.521100044250488
          ]
        },
        {
          "atom_index": 2263,
          "name": "CA",
          "element": "C",
          "coord": [
            3.198899984359741,
            2.661099910736084,
            -11.449000358581543
          ]
        },
        {
          "atom_index": 2264,
          "name": "C",
          "element": "C",
          "coord": [
            3.095900058746338,
            2.767199993133545,
            -11.406000137329102
          ]
        },
        {
          "atom_index": 2265,
          "name": "O",
          "element": "O",
          "coord": [
            3.1370999813079834,
            2.864000082015991,
            -11.339599609375
          ]
        },
        {
          "atom_index": 2266,
          "name": "CB",
          "element": "C",
          "coord": [
            3.259500026702881,
            2.584199905395508,
            -11.325400352478027
          ]
        },
        {
          "atom_index": 2267,
          "name": "OG1",
          "element": "O",
          "coord": [
            3.349299907684326,
            2.4870998859405518,
            -11.3858003616333
          ]
        },
        {
          "atom_index": 2268,
          "name": "CG2",
          "element": "C",
          "coord": [
            3.1582000255584717,
            2.508500099182129,
            -11.237299919128418
          ]
        }
      ]
    },
    {
      "id": "H:91",
      "chain": "H",
      "resseq": 91,
      "icode": "",
      "resname": "ALA",
      "hetflag": " ",
      "sasa": 0.0,
      "atoms": [
        {
          "atom_index": 2269,
          "name": "N",
          "element": "N",
          "coord": [
            2.968100070953369,
            2.750699996948242,
            -11.438799858093262
          ]
        },
        {
          "atom_index": 2270,
          "name": "CA",
          "element": "C",
          "coord": [
            2.868299961090088,
            2.848900079727173,
            -11.397100448608398
          ]
        },
        {
          "atom_index": 2271,
          "name": "C",
          "element": "C",
          "coord": [
            2.7279000282287598,
            2.808300018310547,
            -11.435999870300293
          ]
        },
        {
          "atom_index": 2272,
          "name": "O",
          "element": "O",
          "coord": [
            2.7056000232696533,
            2.7132999897003174,
            -11.51099967956543
          ]
        },
        {
          "atom_index": 2273,
          "name": "CB",
          "element": "C",
          "coord": [
            2.903899908065796,
            2.981800079345703,
            -11.464400291442871
          ]
        }
      ]
    },
    {
      "id": "H:92",
      "chain": "H",
      "resseq": 92,
      "icode": "",
      "resname": "MET",
      "hetflag": " ",
      "sasa": 0.0,
      "atoms": [
        {
          "atom_index": 2274,
          "name": "N",
          "element": "N",
          "coord": [
            2.635999917984009,
            2.886899948120117,
            -11.383600234985352
          ]
        },
        {
          "atom_index": 2275,
          "name": "CA",
          "element": "C",
          "coord": [
            2.4921998977661133,
            2.8773000240325928,
            -11.414899826049805
          ]
        },
        {
          "atom_index": 2276,
          "name": "C",
          "element": "C",
          "coord": [
            2.4853999614715576,
            2.9739999771118164,
            -11.535400390625
          ]
        },
        {
          "atom_index": 2277,
          "name": "O",
          "element": "O",
          "coord": [
            2.538100004196167,
            3.085400104522705,
            -11.519399642944336
          ]
        },
        {
          "atom_index": 2278,
          "name": "CB",
          "element": "C",
          "coord": [
            2.396899938583374,
            2.925600051879883,
            -11.308300018310547
          ]
        },
        {
          "atom_index": 2279,
          "name": "CG",
          "element": "C",
          "coord": [
            2.384399890899658,
            2.8296000957489014,
            -11.192399978637695
          ]
        },
        {
          "atom_index": 2280,
          "name": "SD",
          "element": "S",
          "coord": [
            2.2730000019073486,
            2.6942999362945557,
            -11.248700141906738
          ]
        },
        {
          "atom_index": 2281,
          "name": "CE",
          "element": "C",
          "coord": [
            2.1245999336242676,
            2.7901999950408936,
            -11.284199714660645
          ]
        }
      ]
    },
    {
      "id": "H:93",
      "chain": "H",
      "resseq": 93,
      "icode": "",
      "resname": "TYR",
      "hetflag": " ",
      "sasa": 0.0,
      "atoms": [
        {
          "atom_index": 2282,
          "name": "N",
          "element": "N",
          "coord": [
            2.4305999279022217,
            2.9335999488830566,
            -11.645999908447266
          ]
        },
        {
          "atom_index": 2283,
          "name": "CA",
          "element": "C",
          "coord": [
            2.421799898147583,
            3.0167999267578125,
            -11.765800476074219
          ]
        },
        {
          "atom_index": 2284,
          "name": "C",
          "element": "C",
          "coord": [
            2.273900032043457,
            3.0495998859405518,
            -11.78499984741211
          ]
        },
        {
          "atom_index": 2285,
          "name": "O",
          "element": "O",
          "coord": [
            2.1914000511169434,
            2.9560999870300293,
            -11.782400131225586
          ]
        },
        {
          "atom_index": 2286,
          "name": "CB",
          "element": "C",
          "coord": [
            2.483099937438965,
            2.9426000118255615,
            -11.888099670410156
          ]
        },
        {
          "atom_index": 2287,
          "name": "CG",
          "element": "C",
          "coord": [
            2.6345999240875244,
            2.9475998878479004,
            -11.88539981842041
          ]
        },
        {
          "atom_index": 2288,
          "name": "CD1",
          "element": "C",
          "coord": [
            2.706199884414673,
            2.8543999195098877,
            -11.809499740600586
          ]
        },
        {
          "atom_index": 2289,
          "name": "CD2",
          "element": "C",
          "coord": [
            2.706700086593628,
            3.0432000160217285,
            -11.955400466918945
          ]
        },
        {
          "atom_index": 2290,
          "name": "CE1",
          "element": "C",
          "coord": [
            2.8440001010894775,
            2.8598999977111816,
            -11.799400329589844
          ]
        },
        {
          "atom_index": 2291,
          "name": "CE2",
          "element": "C",
          "coord": [
            2.846299886703491,
            3.04830002784729,
            -11.947999954223633
          ]
        },
        {
          "atom_index": 2292,
          "name": "CZ",
          "element": "C",
          "coord": [
            2.914900064468384,
            2.9567999839782715,
            -11.869600296020508
          ]
        },
        {
          "atom_index": 2293,
          "name": "OH",
          "element": "O",
          "coord": [
            3.0517001152038574,
            2.9628000259399414,
            -11.859399795532227
          ]
        }
      ]
    },
    {
      "id": "H:94",
      "chain": "H",
      "resseq": 94,
      "icode": "",
      "resname": "TYR",
      "hetflag": " ",
      "sasa": 0.0,
      "atoms": [
        {
          "atom_index": 2294,
          "name": "N",
          "element": "N",
          "coord": [
            2.2404000759124756,
            3.1768999099731445,
            -11.798199653625488
          ]
        },
        {
          "atom_index": 2295,
          "name": "CA",
          "element": "C",
          "coord": [
            2.104599952697754,
            3.2249999046325684,
            -11.814499855041504
          ]
        },
        {
          "atom_index": 2296,
          "name": "C",
          "element": "C",
          "coord": [
            2.0829999446868896,
            3.3066999912261963,
            -11.941100120544434
          ]
        },
        {
          "atom_index": 2297,
          "name": "O",
          "element": "O",
          "coord": [
            2.1742000579833984,
            3.373199939727783,
            -11.986100196838379
          ]
        },
        {
          "atom_index": 2298,
          "name": "CB",
          "element": "C",
          "coord": [
            2.061300039291382,
            3.3213000297546387,
            -11.701700210571289
          ]
        },
        {
          "atom_index": 2299,
          "name": "CG",
          "element": "C",
          "coord": [
            2.0841000080108643,
            3.2709999084472656,
            -11.56149959564209
          ]
        },
        {
          "atom_index": 2300,
          "name": "CD1",
          "element": "C",
          "coord": [
            2.2083001136779785,
            3.294600009918213,
            -11.501899719238281
          ]
        },
        {
          "atom_index": 2301,
          "name": "CD2",
          "element": "C",
          "coord": [
            1.9874000549316406,
            3.2009999752044678,
            -11.488100051879883
          ]
        },
        {
          "atom_index": 2302,
          "name": "CE1",
          "element": "C",
          "coord": [
            2.23580002784729,
            3.2528998851776123,
            -11.372599601745605
          ]
        },
        {
          "atom_index": 2303,
          "name": "CE2",
          "element": "C",
          "coord": [
            2.014699935913086,
            3.1561999320983887,
            -11.357500076293945
          ]
        },
        {
          "atom_index": 2304,
          "name": "CZ",
          "element": "C",
          "coord": [
            2.1398000717163086,
            3.183000087738037,
            -11.302000045776367
          ]
        },
        {
          "atom_index": 2305,
          "name": "OH",
          "element": "O",
          "coord": [
            2.174299955368042,
            3.1468000411987305,
            -11.175200462341309
          ]
        }
      ]
    },
    {
      "id": "H:95",
      "chain": "H",
      "resseq": 95,
      "icode": "",
      "resname": "CYS",
      "hetflag": " ",
      "sasa": 0.0,
      "atoms": [
        {
          "atom_index": 2306,
          "name": "N",
          "element": "N",
          "coord": [
            1.961400032043457,
            3.3004000186920166,
            -11.990300178527832
          ]
        },
        {
          "atom_index": 2307,
          "name": "CA",
          "element": "C",
          "coord": [
            1.916100025177002,
            3.38070011138916,
            -12.106100082397461
          ]
        },
        {
          "atom_index": 2308,
          "name": "C",
          "element": "C",
          "coord": [
            1.8049999475479126,
            3.469599962234497,
            -12.043299674987793
          ]
        },
        {
          "atom_index": 2309,
          "name": "O",
          "element": "O",
          "coord": [
            1.732200026512146,
            3.4247000217437744,
            -11.952699661254883
          ]
        },
        {
          "atom_index": 2310,
          "name": "CB",
          "element": "C",
          "coord": [
            1.8746999502182007,
            3.308300018310547,
            -12.229900360107422
          ]
        },
        {
          "atom_index": 2311,
          "name": "SG",
          "element": "S",
          "coord": [
            1.743299961090088,
            3.182300090789795,
            -12.223099708557129
          ]
        }
      ]
    },
    {
      "id": "H:96",
      "chain": "H",
      "resseq": 96,
      "icode": "",
      "resname": "ALA",
      "hetflag": " ",
      "sasa": 0.0,
      "atoms": [
        {
          "atom_index": 2312,
          "name": "N",
          "element": "N",
          "coord": [
            1.7948999404907227,
            3.592900037765503,
            -12.089200019836426
          ]
        },
        {
          "atom_index": 2313,
          "name": "CA",
          "element": "C",
          "coord": [
            1.698099970817566,
            3.6903998851776123,
            -12.04069995880127
          ]
        },
        {
          "atom_index": 2314,
          "name": "C",
          "element": "C",
          "coord": [
            1.652899980545044,
            3.770900011062622,
            -12.163999557495117
          ]
        },
        {
          "atom_index": 2315,
          "name": "O",
          "element": "O",
          "coord": [
            1.7373000383377075,
            3.794100046157837,
            -12.251099586486816
          ]
        },
        {
          "atom_index": 2316,
          "name": "CB",
          "element": "C",
          "coord": [
            1.7608000040054321,
            3.7876999378204346,
            -11.942500114440918
          ]
        }
      ]
    },
    {
      "id": "H:97",
      "chain": "H",
      "resseq": 97,
      "icode": "",
      "resname": "ARG",
      "hetflag": " ",
      "sasa": 0.0,
      "atoms": [
        {
          "atom_index": 2317,
          "name": "N",
          "element": "N",
          "coord": [
            1.527400016784668,
            3.8124001026153564,
            -12.165499687194824
          ]
        },
        {
          "atom_index": 2318,
          "name": "CA",
          "element": "C",
          "coord": [
            1.4758000373840332,
            3.8910999298095703,
            -12.275699615478516
          ]
        },
        {
          "atom_index": 2319,
          "name": "C",
          "element": "C",
          "coord": [
            1.514799952507019,
            4.0391998291015625,
            -12.26509952545166
          ]
        },
        {
          "atom_index": 2320,
          "name": "O",
          "element": "O",
          "coord": [
            1.5087000131607056,
            4.091300010681152,
            -12.152600288391113
          ]
        },
        {
          "atom_index": 2321,
          "name": "CB",
          "element": "C",
          "coord": [
            1.3213000297546387,
            3.8919999599456787,
            -12.27910041809082
          ]
        },
        {
          "atom_index": 2322,
          "name": "CG",
          "element": "C",
          "coord": [
            1.2694000005722046,
            3.9583001136779785,
            -12.406200408935547
          ]
        },
        {
          "atom_index": 2323,
          "name": "CD",
          "element": "C",
          "coord": [
            1.1238000392913818,
            3.9335999488830566,
            -12.419300079345703
          ]
        },
        {
          "atom_index": 2324,
          "name": "NE",
          "element": "N",
          "coord": [
            1.0444999933242798,
            4.013599872589111,
            -12.329500198364258
          ]
        },
        {
          "atom_index": 2325,
          "name": "CZ",
          "element": "C",
          "coord": [
            0.9125000238418579,
            4.027699947357178,
            -12.355199813842773
          ]
        },
        {
          "atom_index": 2326,
          "name": "NH1",
          "element": "N",
          "coord": [
            0.8549000024795532,
            3.969899892807007,
            -12.459699630737305
          ]
        },
        {
          "atom_index": 2327,
          "name": "NH2",
          "element": "N",
          "coord": [
            0.8378000259399414,
            4.104400157928467,
            -12.2746000289917
          ]
        }
      ]
    },
    {
      "id": "H:98",
      "chain": "H",
      "resseq": 98,
      "icode": "",
      "resname": "ASP",
      "hetflag": " ",
      "sasa": 0.0,
      "atoms": [
        {
          "atom_index": 2328,
          "name": "N",
          "element": "N",
          "coord": [
            1.5448999404907227,
            4.095099925994873,
            -12.379500389099121
          ]
        },
        {
          "atom_index": 2329,
          "name": "CA",
          "element": "C",
          "coord": [
            1.5757999420166016,
            4.237299919128418,
            -12.389699935913086
          ]
        },
        {
          "atom_index": 2330,
          "name": "C",
          "element": "C",
          "coord": [
            1.4472999572753906,
            4.3144001960754395,
            -12.425100326538086
          ]
        },
        {
          "atom_index": 2331,
          "name": "O",
          "element": "O",
          "coord": [
            1.3791999816894531,
            4.275400161743164,
            -12.52180004119873
          ]
        },
        {
          "atom_index": 2332,
          "name": "CB",
          "element": "C",
          "coord": [
            1.6757999658584595,
            4.264900207519531,
            -12.501999855041504
          ]
        },
        {
          "atom_index": 2333,
          "name": "CG",
          "element": "C",
          "coord": [
            1.7193000316619873,
            4.409900188446045,
            -12.503899574279785
          ]
        },
        {
          "atom_index": 2334,
          "name": "OD1",
          "element": "O",
          "coord": [
            1.7741999626159668,
            4.468200206756592,
            -12.410900115966797
          ]
        },
        {
          "atom_index": 2335,
          "name": "OD2",
          "element": "O",
          "coord": [
            1.690000057220459,
            4.467800140380859,
            -12.609999656677246
          ]
        }
      ]
    },
    {
      "id": "H:99",
      "chain": "H",
      "resseq": 99,
      "icode": "",
      "resname": "PHE",
      "hetflag": " ",
      "sasa": 0.0,
      "atoms": [
        {
          "atom_index": 2336,
          "name": "N",
          "element": "N",
          "coord": [
            1.422700047492981,
            4.423799991607666,
            -12.353599548339844
          ]
        },
        {
          "atom_index": 2337,
          "name": "CA",
          "element": "C",
          "coord": [
            1.3030999898910522,
            4.504700183868408,
            -12.383199691772461
          ]
        },
        {
          "atom_index": 2338,
          "name": "C",
          "element": "C",
          "coord": [
            1.3306000232696533,
            4.653200149536133,
            -12.371600151062012
          ]
        },
        {
          "atom_index": 2339,
          "name": "O",
          "element": "O",
          "coord": [
            1.4045000076293945,
            4.700799942016602,
            -12.284299850463867
          ]
        },
        {
          "atom_index": 2340,
          "name": "CB",
          "element": "C",
          "coord": [
            1.1931999921798706,
            4.452199935913086,
            -12.288800239562988
          ]
        },
        {
          "atom_index": 2341,
          "name": "CG",
          "element": "C",
          "coord": [
            1.0575000047683716,
            4.498000144958496,
            -12.335200309753418
          ]
        },
        {
          "atom_index": 2342,
          "name": "CD1",
          "element": "C",
          "coord": [
            1.0069999694824219,
            4.620200157165527,
            -12.29520034790039
          ]
        },
        {
          "atom_index": 2343,
          "name": "CD2",
          "element": "C",
          "coord": [
            0.9865999817848206,
            4.417699813842773,
            -12.424300193786621
          ]
        },
        {
          "atom_index": 2344,
          "name": "CE1",
          "element": "C",
          "coord": [
            0.8860999941825867,
            4.665299892425537,
            -12.34060001373291
          ]
        },
        {
          "atom_index": 2345,
          "name": "CE2",
          "element": "C",
          "coord": [
            0.8636000156402588,
            4.4608001708984375,
            -12.472399711608887
          ]
        },
        {
          "atom_index": 2346,
          "name": "CZ",
          "element": "C",
          "coord": [
            0.8134999871253967,
            4.5843000411987305,
            -12.429100036621094
          ]
        }
      ]
    },
    {
      "id": "H:100",
      "chain": "H",
      "resseq": 100,
      "icode": "",
      "resname": "TYR",
      "hetflag": " ",
      "sasa": 0.37835830450057983,
      "atoms": [
        {
          "atom_index": 2347,
          "name": "N",
          "element": "N",
          "coord": [
            1.2706999778747559,
            4.735099792480469,
            -12.456000328063965
          ]
        },
        {
          "atom_index": 2348,
          "name": "CA",
          "element": "C",
          "coord": [
            1.2893999814987183,
            4.879799842834473,
            -12.449899673461914
          ]
        },
        {
          "atom_index": 2349,
          "name": "C",
          "element": "C",
          "coord": [
            1.1655999422073364,
            4.958199977874756,
            -12.489700317382812
          ]
        },
        {
          "atom_index": 2350,
          "name": "O",
          "element": "O",
          "coord": [
            1.1722999811172485,
            5.083600044250488,
            -12.483200073242188
          ]
        },
        {
          "atom_index": 2351,
          "name": "CB",
          "element": "C",
          "coord": [
            1.4108999967575073,
            4.924699783325195,
            -12.535799980163574
          ]
        },
        {
          "atom_index": 2352,
          "name": "CG",
          "element": "C",
          "coord": [
            1.3967000246047974,
            4.886199951171875,
            -12.681599617004395
          ]
        },
        {
          "atom_index": 2353,
          "name": "CD1",
          "element": "C",
          "coord": [
            1.3138999938964844,
            4.957600116729736,
            -12.767499923706055
          ]
        },
        {
          "atom_index": 2354,
          "name": "CD2",
          "element": "C",
          "coord": [
            1.4664000272750854,
            4.777599811553955,
            -12.73270034790039
          ]
        },
        {
          "atom_index": 2355,
          "name": "CE1",
          "element": "C",
          "coord": [
            1.299399971961975,
            4.91949987411499,
            -12.8996000289917
          ]
        },
        {
          "atom_index": 2356,
          "name": "CE2",
          "element": "C",
          "coord": [
            1.4550000429153442,
            4.738800048828125,
            -12.86400032043457
          ]
        },
        {
          "atom_index": 2357,
          "name": "CZ",
          "element": "C",
          "coord": [
            1.3711999654769897,
            4.809700012207031,
            -12.947600364685059
          ]
        },
        {
          "atom_index": 2358,
          "name": "OH",
          "element": "O",
          "coord": [
            1.3583999872207642,
            4.769499778747559,
            -13.079099655151367
          ]
        }
      ]
    },
    {
      "id": "H:101",
      "chain": "H",
      "resseq": 101,
      "icode": "",
      "resname": "ASP",
      "hetflag": " ",
      "sasa": 3.1214561462402344,
      "atoms": [
        {
          "atom_index": 2359,
          "name": "N",
          "element": "N",
          "coord": [
            1.0571000576019287,
            4.8933000564575195,
            -12.525699615478516
          ]
        },
        {
          "atom_index": 2360,
          "name": "CA",
          "element": "C",
          "coord": [
            0.935699999332428,
            4.965799808502197,
            -12.570300102233887
          ]
        },
        {
          "atom_index": 2361,
          "name": "C",
          "element": "C",
          "coord": [
            0.85589998960495,
            5.02209997177124,
            -12.453300476074219
          ]
        },
        {
          "atom_index": 2362,
          "name": "O",
          "element": "O",
          "coord": [
            0.7396000027656555,
            4.983099937438965,
            -12.430500030517578
          ]
        },
        {
          "atom_index": 2363,
          "name": "CB",
          "element": "C",
          "coord": [
            0.8551999926567078,
            4.881800174713135,
            -12.669300079345703
          ]
        },
        {
          "atom_index": 2364,
          "name": "CG",
          "element": "C",
          "coord": [
            0.7835999727249146,
            4.959700107574463,
            -12.77929973602295
          ]
        },
        {
          "atom_index": 2365,
          "name": "OD1",
          "element": "O",
          "coord": [
            0.8490999937057495,
            5.041600227355957,
            -12.851499557495117
          ]
        },
        {
          "atom_index": 2366,
          "name": "OD2",
          "element": "O",
          "coord": [
            0.660099983215332,
            4.94320011138916,
            -12.802800178527832
          ]
        }
      ]
    },
    {
      "id": "H:102",
      "chain": "H",
      "resseq": 102,
      "icode": "",
      "resname": "TYR",
      "hetflag": " ",
      "sasa": 0.0,
      "atoms": [
        {
          "atom_index": 2367,
          "name": "N",
          "element": "N",
          "coord": [
            0.9156000018119812,
            5.116399765014648,
            -12.383999824523926
          ]
        },
        {
          "atom_index": 2368,
          "name": "CA",
          "element": "C",
          "coord": [
            0.8554999828338623,
            5.182400226593018,
            -12.268600463867188
          ]
        },
        {
          "atom_index": 2369,
          "name": "C",
          "element": "C",
          "coord": [
            0.809499979019165,
            5.322800159454346,
            -12.30150032043457
          ]
        },
        {
          "atom_index": 2370,
          "name": "O",
          "element": "O",
          "coord": [
            0.8319000005722046,
            5.366700172424316,
            -12.416000366210938
          ]
        },
        {
          "atom_index": 2371,
          "name": "CB",
          "element": "C",
          "coord": [
            0.9563999772071838,
            5.1809000968933105,
            -12.156200408935547
          ]
        },
        {
          "atom_index": 2372,
          "name": "CG",
          "element": "C",
          "coord": [
            0.9972000122070312,
            5.04010009765625,
            -12.116299629211426
          ]
        },
        {
          "atom_index": 2373,
          "name": "CD1",
          "element": "C",
          "coord": [
            0.9065999984741211,
            4.962699890136719,
            -12.043100357055664
          ]
        },
        {
          "atom_index": 2374,
          "name": "CD2",
          "element": "C",
          "coord": [
            1.121999979019165,
            4.9868998527526855,
            -12.143400192260742
          ]
        },
        {
          "atom_index": 2375,
          "name": "CE1",
          "element": "C",
          "coord": [
            0.9433000087738037,
            4.835000038146973,
            -12.001899719238281
          ]
        },
        {
          "atom_index": 2376,
          "name": "CE2",
          "element": "C",
          "coord": [
            1.15910005569458,
            4.859600067138672,
            -12.10099983215332
          ]
        },
        {
          "atom_index": 2377,
          "name": "CZ",
          "element": "C",
          "coord": [
            1.0680999755859375,
            4.783400058746338,
            -12.030900001525879
          ]
        },
        {
          "atom_index": 2378,
          "name": "OH",
          "element": "O",
          "coord": [
            1.0994999408721924,
            4.657100200653076,
            -11.989399909973145
          ]
        }
      ]
    },
    {
      "id": "H:103",
      "chain": "H",
      "resseq": 103,
      "icode": "",
      "resname": "ASP",
      "hetflag": " ",
      "sasa": 6.940982818603516,
      "atoms": [
        {
          "atom_index": 2379,
          "name": "N",
          "element": "N",
          "coord": [
            0.7498000264167786,
            5.388800144195557,
            -12.202899932861328
          ]
        },
        {
          "atom_index": 2380,
          "name": "CA",
          "element": "C",
          "coord": [
            0.6949999928474426,
            5.526400089263916,
            -12.21619987487793
          ]
        },
        {
          "atom_index": 2381,
          "name": "C",
          "element": "C",
          "coord": [
            0.8048999905586243,
            5.626200199127197,
            -12.250699996948242
          ]
        },
        {
          "atom_index": 2382,
          "name": "O",
          "element": "O",
          "coord": [
            0.7875999808311462,
            5.71999979019165,
            -12.328900337219238
          ]
        },
        {
          "atom_index": 2383,
          "name": "CB",
          "element": "C",
          "coord": [
            0.6079999804496765,
            5.557400226593018,
            -12.096099853515625
          ]
        },
        {
          "atom_index": 2384,
          "name": "CG",
          "element": "C",
          "coord": [
            0.4763000011444092,
            5.481800079345703,
            -12.09469985961914
          ]
        },
        {
          "atom_index": 2385,
          "name": "OD1",
          "element": "O",
          "coord": [
            0.38989999890327454,
            5.5046000480651855,
            -12.181699752807617
          ]
        },
        {
          "atom_index": 2386,
          "name": "OD2",
          "element": "O",
          "coord": [
            0.4587000012397766,
            5.396100044250488,
            -12.005900382995605
          ]
        }
      ]
    },
    {
      "id": "H:104",
      "chain": "H",
      "resseq": 104,
      "icode": "",
      "resname": "VAL",
      "hetflag": " ",
      "sasa": 2.6135025024414062,
      "atoms": [
        {
          "atom_index": 2387,
          "name": "N",
          "element": "N",
          "coord": [
            0.9197999835014343,
            5.604899883270264,
            -12.190799713134766
          ]
        },
        {
          "atom_index": 2388,
          "name": "CA",
          "element": "C",
          "coord": [
            1.0442999601364136,
            5.676700115203857,
            -12.213600158691406
          ]
        },
        {
          "atom_index": 2389,
          "name": "C",
          "element": "C",
          "coord": [
            1.1399999856948853,
            5.561200141906738,
            -12.251799583435059
          ]
        },
        {
          "atom_index": 2390,
          "name": "O",
          "element": "O",
          "coord": [
            1.1305999755859375,
            5.44980001449585,
            -12.194700241088867
          ]
        },
        {
          "atom_index": 2391,
          "name": "CB",
          "element": "C",
          "coord": [
            1.0918999910354614,
            5.764900207519531,
            -12.09850025177002
          ]
        },
        {
          "atom_index": 2392,
          "name": "CG1",
          "element": "C",
          "coord": [
            0.9965000152587891,
            5.879499912261963,
            -12.062999725341797
          ]
        },
        {
          "atom_index": 2393,
          "name": "CG2",
          "element": "C",
          "coord": [
            1.1256999969482422,
            5.684899806976318,
            -11.972999572753906
          ]
        }
      ]
    },
    {
      "id": "H:105",
      "chain": "H",
      "resseq": 105,
      "icode": "",
      "resname": "PHE",
      "hetflag": " ",
      "sasa": 1.4519459009170532,
      "atoms": [
        {
          "atom_index": 2394,
          "name": "N",
          "element": "N",
          "coord": [
            1.2288000583648682,
            5.587100028991699,
            -12.346699714660645
          ]
        },
        {
          "atom_index": 2395,
          "name": "CA",
          "element": "C",
          "coord": [
            1.3236000537872314,
            5.484399795532227,
            -12.390199661254883
          ]
        },
        {
          "atom_index": 2396,
          "name": "C",
          "element": "C",
          "coord": [
            1.4210000038146973,
            5.442299842834473,
            -12.28030014038086
          ]
        },
        {
          "atom_index": 2397,
          "name": "O",
          "element": "O",
          "coord": [
            1.4799000024795532,
            5.528200149536133,
            -12.212499618530273
          ]
        },
        {
          "atom_index": 2398,
          "name": "CB",
          "element": "C",
          "coord": [
            1.4082000255584717,
            5.52869987487793,
            -12.512499809265137
          ]
        },
        {
          "atom_index": 2399,
          "name": "CG",
          "element": "C",
          "coord": [
            1.500599980354309,
            5.418499946594238,
            -12.559700012207031
          ]
        },
        {
          "atom_index": 2400,
          "name": "CD1",
          "element": "C",
          "coord": [
            1.6287000179290771,
            5.403600215911865,
            -12.504199981689453
          ]
        },
        {
          "atom_index": 2401,
          "name": "CD2",
          "element": "C",
          "coord": [
            1.4555000066757202,
            5.327600002288818,
            -12.656800270080566
          ]
        },
        {
          "atom_index": 2402,
          "name": "CE1",
          "element": "C",
          "coord": [
            1.7106000185012817,
            5.296800136566162,
            -12.543999671936035
          ]
        },
        {
          "atom_index": 2403,
          "name": "CE2",
          "element": "C",
          "coord": [
            1.534999966621399,
            5.221700191497803,
            -12.697199821472168
          ]
        },
        {
          "atom_index": 2404,
          "name": "CZ",
          "element": "C",
          "coord": [
            1.6607999801635742,
            5.207600116729736,
            -12.639599800109863
          ]
        }
      ]
    },
    {
      "id": "H:106",
      "chain": "H",
      "resseq": 106,
      "icode": "",
      "resname": "TYR",
      "hetflag": " ",
      "sasa": 0.0,
      "atoms": [
        {
          "atom_index": 2405,
          "name": "N",
          "element": "N",
          "coord": [
            1.437600016593933,
            5.312300205230713,
            -12.265199661254883
          ]
        },
        {
          "atom_index": 2406,
          "name": "CA",
          "element": "C",
          "coord": [
            1.5372999906539917,
            5.253499984741211,
            -12.175100326538086
          ]
        },
        {
          "atom_index": 2407,
          "name": "C",
          "element": "C",
          "coord": [
            1.5437999963760376,
            5.105299949645996,
            -12.210700035095215
          ]
        },
        {
          "atom_index": 2408,
          "name": "O",
          "element": "O",
          "coord": [
            1.4395999908447266,
            5.055300235748291,
            -12.2568998336792
          ]
        },
        {
          "atom_index": 2409,
          "name": "CB",
          "element": "C",
          "coord": [
            1.5232000350952148,
            5.277599811553955,
            -12.02750015258789
          ]
        },
        {
          "atom_index": 2410,
          "name": "CG",
          "element": "C",
          "coord": [
            1.3967000246047974,
            5.22760009765625,
            -11.963800430297852
          ]
        },
        {
          "atom_index": 2411,
          "name": "CD1",
          "element": "C",
          "coord": [
            1.2798000574111938,
            5.304500102996826,
            -11.961799621582031
          ]
        },
        {
          "atom_index": 2412,
          "name": "CD2",
          "element": "C",
          "coord": [
            1.3949999809265137,
            5.099400043487549,
            -11.90880012512207
          ]
        },
        {
          "atom_index": 2413,
          "name": "CE1",
          "element": "C",
          "coord": [
            1.1647000312805176,
            5.255799770355225,
            -11.902799606323242
          ]
        },
        {
          "atom_index": 2414,
          "name": "CE2",
          "element": "C",
          "coord": [
            1.280500054359436,
            5.049200057983398,
            -11.847599983215332
          ]
        },
        {
          "atom_index": 2415,
          "name": "CZ",
          "element": "C",
          "coord": [
            1.167099952697754,
            5.129899978637695,
            -11.844200134277344
          ]
        },
        {
          "atom_index": 2416,
          "name": "OH",
          "element": "O",
          "coord": [
            1.0530999898910522,
            5.080599784851074,
            -11.785300254821777
          ]
        }
      ]
    },
    {
      "id": "H:107",
      "chain": "H",
      "resseq": 107,
      "icode": "",
      "resname": "TYR",
      "hetflag": " ",
      "sasa": 0.0,
      "atoms": [
        {
          "atom_index": 2417,
          "name": "N",
          "element": "N",
          "coord": [
            1.656499981880188,
            5.0447001457214355,
            -12.192999839782715
          ]
        },
        {
          "atom_index": 2418,
          "name": "CA",
          "element": "C",
          "coord": [
            1.6784000396728516,
            4.901299953460693,
            -12.21560001373291
          ]
        },
        {
          "atom_index": 2419,
          "name": "C",
          "element": "C",
          "coord": [
            1.6621999740600586,
            4.8358001708984375,
            -12.077099800109863
          ]
        },
        {
          "atom_index": 2420,
          "name": "O",
          "element": "O",
          "coord": [
            1.7079999446868896,
            4.89300012588501,
            -11.977299690246582
          ]
        },
        {
          "atom_index": 2421,
          "name": "CB",
          "element": "C",
          "coord": [
            1.8199000358581543,
            4.865600109100342,
            -12.261699676513672
          ]
        },
        {
          "atom_index": 2422,
          "name": "CG",
          "element": "C",
          "coord": [
            1.8530000448226929,
            4.8958001136779785,
            -12.404399871826172
          ]
        },
        {
          "atom_index": 2423,
          "name": "CD1",
          "element": "C",
          "coord": [
            1.7879999876022339,
            4.824900150299072,
            -12.507699966430664
          ]
        },
        {
          "atom_index": 2424,
          "name": "CD2",
          "element": "C",
          "coord": [
            1.9493000507354736,
            4.993299961090088,
            -12.437999725341797
          ]
        },
        {
          "atom_index": 2425,
          "name": "CE1",
          "element": "C",
          "coord": [
            1.8207999467849731,
            4.8460001945495605,
            -12.640700340270996
          ]
        },
        {
          "atom_index": 2426,
          "name": "CE2",
          "element": "C",
          "coord": [
            1.982200026512146,
            5.017000198364258,
            -12.571599960327148
          ]
        },
        {
          "atom_index": 2427,
          "name": "CZ",
          "element": "C",
          "coord": [
            1.9164999723434448,
            4.94320011138916,
            -12.669899940490723
          ]
        },
        {
          "atom_index": 2428,
          "name": "OH",
          "element": "O",
          "coord": [
            1.9464000463485718,
            4.967899799346924,
            -12.800700187683105
          ]
        }
      ]
    },
    {
      "id": "H:108",
      "chain": "H",
      "resseq": 108,
      "icode": "",
      "resname": "ALA",
      "hetflag": " ",
      "sasa": 0.0,
      "atoms": [
        {
          "atom_index": 2429,
          "name": "N",
          "element": "N",
          "coord": [
            1.6013000011444092,
            4.719099998474121,
            -12.074000358581543
          ]
        },
        {
          "atom_index": 2430,
          "name": "CA",
          "element": "C",
          "coord": [
            1.5776000022888184,
            4.640100002288818,
            -11.952899932861328
          ]
        },
        {
          "atom_index": 2431,
          "name": "C",
          "element": "C",
          "coord": [
            1.5842000246047974,
            4.492400169372559,
            -11.986900329589844
          ]
        },
        {
          "atom_index": 2432,
          "name": "O",
          "element": "O",
          "coord": [
            1.5508999824523926,
            4.457099914550781,
            -12.099300384521484
          ]
        },
        {
          "atom_index": 2433,
          "name": "CB",
          "element": "C",
          "coord": [
            1.4390000104904175,
            4.670899868011475,
            -11.897500038146973
          ]
        }
      ]
    },
    {
      "id": "H:109",
      "chain": "H",
      "resseq": 109,
      "icode": "",
      "resname": "MET",
      "hetflag": " ",
      "sasa": 0.0,
      "atoms": [
        {
          "atom_index": 2434,
          "name": "N",
          "element": "N",
          "coord": [
            1.622499942779541,
            4.40880012512207,
            -11.894399642944336
          ]
        },
        {
          "atom_index": 2435,
          "name": "CA",
          "element": "C",
          "coord": [
            1.6276999711990356,
            4.260700225830078,
            -11.913599967956543
          ]
        },
        {
          "atom_index": 2436,
          "name": "C",
          "element": "C",
          "coord": [
            1.4991999864578247,
            4.228700160980225,
            -11.837599754333496
          ]
        },
        {
          "atom_index": 2437,
          "name": "O",
          "element": "O",
          "coord": [
            1.5089000463485718,
            4.230800151824951,
            -11.714699745178223
          ]
        },
        {
          "atom_index": 2438,
          "name": "CB",
          "element": "C",
          "coord": [
            1.7573000192642212,
            4.209199905395508,
            -11.85789966583252
          ]
        },
        {
          "atom_index": 2439,
          "name": "CG",
          "element": "C",
          "coord": [
            1.8681000471115112,
            4.211299896240234,
            -11.958000183105469
          ]
        },
        {
          "atom_index": 2440,
          "name": "SD",
          "element": "S",
          "coord": [
            2.0243000984191895,
            4.185699939727783,
            -11.867899894714355
          ]
        },
        {
          "atom_index": 2441,
          "name": "CE",
          "element": "C",
          "coord": [
            2.0446999073028564,
            4.343800067901611,
            -11.788000106811523
          ]
        }
      ]
    },
    {
      "id": "H:110",
      "chain": "H",
      "resseq": 110,
      "icode": "",
      "resname": "ASP",
      "hetflag": " ",
      "sasa": 0.0,
      "atoms": [
        {
          "atom_index": 2442,
          "name": "N",
          "element": "N",
          "coord": [
            1.3870999813079834,
            4.207699775695801,
            -11.904399871826172
          ]
        },
        {
          "atom_index": 2443,
          "name": "CA",
          "element": "C",
          "coord": [
            1.2610000371932983,
            4.189599990844727,
            -11.828200340270996
          ]
        },
        {
          "atom_index": 2444,
          "name": "C",
          "element": "C",
          "coord": [
            1.2146999835968018,
            4.056399822235107,
            -11.774299621582031
          ]
        },
        {
          "atom_index": 2445,
          "name": "O",
          "element": "O",
          "coord": [
            1.152500033378601,
            4.054299831390381,
            -11.66670036315918
          ]
        },
        {
          "atom_index": 2446,
          "name": "CB",
          "element": "C",
          "coord": [
            1.1497999429702759,
            4.2652997970581055,
            -11.903200149536133
          ]
        },
        {
          "atom_index": 2447,
          "name": "CG",
          "element": "C",
          "coord": [
            1.101099967956543,
            4.2133002281188965,
            -12.033499717712402
          ]
        },
        {
          "atom_index": 2448,
          "name": "OD1",
          "element": "O",
          "coord": [
            1.1647000312805176,
            4.144700050354004,
            -12.11359977722168
          ]
        },
        {
          "atom_index": 2449,
          "name": "OD2",
          "element": "O",
          "coord": [
            0.9815999865531921,
            4.242800235748291,
            -12.060999870300293
          ]
        }
      ]
    },
    {
      "id": "H:111",
      "chain": "H",
      "resseq": 111,
      "icode": "",
      "resname": "TYR",
      "hetflag": " ",
      "sasa": 0.0,
      "atoms": [
        {
          "atom_index": 2450,
          "name": "N",
          "element": "N",
          "coord": [
            1.236899971961975,
            3.9458999633789062,
            -11.838700294494629
          ]
        },
        {
          "atom_index": 2451,
          "name": "CA",
          "element": "C",
          "coord": [
            1.204300045967102,
            3.809299945831299,
            -11.808199882507324
          ]
        },
        {
          "atom_index": 2452,
          "name": "C",
          "element": "C",
          "coord": [
            1.333400011062622,
            3.727299928665161,
            -11.817500114440918
          ]
        },
        {
          "atom_index": 2453,
          "name": "O",
          "element": "O",
          "coord": [
            1.4018000364303589,
            3.734800100326538,
            -11.92080020904541
          ]
        },
        {
          "atom_index": 2454,
          "name": "CB",
          "element": "C",
          "coord": [
            1.1085000038146973,
            3.756999969482422,
            -11.914600372314453
          ]
        },
        {
          "atom_index": 2455,
          "name": "CG",
          "element": "C",
          "coord": [
            0.9682999849319458,
            3.8064000606536865,
            -11.894599914550781
          ]
        },
        {
          "atom_index": 2456,
          "name": "CD1",
          "element": "C",
          "coord": [
            0.8855000138282776,
            3.744800090789795,
            -11.801400184631348
          ]
        },
        {
          "atom_index": 2457,
          "name": "CD2",
          "element": "C",
          "coord": [
            0.9194999933242798,
            3.914299964904785,
            -11.967499732971191
          ]
        },
        {
          "atom_index": 2458,
          "name": "CE1",
          "element": "C",
          "coord": [
            0.7558000087738037,
            3.7888998985290527,
            -11.782699584960938
          ]
        },
        {
          "atom_index": 2459,
          "name": "CE2",
          "element": "C",
          "coord": [
            0.7896999716758728,
            3.960099935531616,
            -11.949999809265137
          ]
        },
        {
          "atom_index": 2460,
          "name": "CZ",
          "element": "C",
          "coord": [
            0.7085999846458435,
            3.8952999114990234,
            -11.857600212097168
          ]
        },
        {
          "atom_index": 2461,
          "name": "OH",
          "element": "O",
          "coord": [
            0.5782999992370605,
            3.9354000091552734,
            -11.838399887084961
          ]
        }
      ]
    },
    {
      "id": "H:112",
      "chain": "H",
      "resseq": 112,
      "icode": "",
      "resname": "TRP",
      "hetflag": " ",
      "sasa": 0.0,
      "atoms": [
        {
          "atom_index": 2462,
          "name": "N",
          "element": "N",
          "coord": [
            1.3634999990463257,
            3.652400016784668,
            -11.714200019836426
          ]
        },
        {
          "atom_index": 2463,
          "name": "CA",
          "element": "C",
          "coord": [
            1.4824999570846558,
            3.5683999061584473,
            -11.703700065612793
          ]
        },
        {
          "atom_index": 2464,
          "name": "C",
          "element": "C",
          "coord": [
            1.4515999555587769,
            3.4205000400543213,
            -11.717499732971191
          ]
        },
        {
          "atom_index": 2465,
          "name": "O",
          "element": "O",
          "coord": [
            1.344099998474121,
            3.379699945449829,
            -11.670499801635742
          ]
        },
        {
          "atom_index": 2466,
          "name": "CB",
          "element": "C",
          "coord": [
            1.542199969291687,
            3.593400001525879,
            -11.563400268554688
          ]
        },
        {
          "atom_index": 2467,
          "name": "CG",
          "element": "C",
          "coord": [
            1.5976999998092651,
            3.7311999797821045,
            -11.55679988861084
          ]
        },
        {
          "atom_index": 2468,
          "name": "CD1",
          "element": "C",
          "coord": [
            1.5362000465393066,
            3.8531999588012695,
            -11.559000015258789
          ]
        },
        {
          "atom_index": 2469,
          "name": "CD2",
          "element": "C",
          "coord": [
            1.739400029182434,
            3.7562999725341797,
            -11.55519962310791
          ]
        },
        {
          "atom_index": 2470,
          "name": "NE1",
          "element": "N",
          "coord": [
            1.6305999755859375,
            3.953900098800659,
            -11.55780029296875
          ]
        },
        {
          "atom_index": 2471,
          "name": "CE2",
          "element": "C",
          "coord": [
            1.7555999755859375,
            3.896899938583374,
            -11.553999900817871
          ]
        },
        {
          "atom_index": 2472,
          "name": "CE3",
          "element": "C",
          "coord": [
            1.8507000207901,
            3.6698999404907227,
            -11.551600456237793
          ]
        },
        {
          "atom_index": 2473,
          "name": "CZ2",
          "element": "C",
          "coord": [
            1.8808000087738037,
            3.953000068664551,
            -11.548500061035156
          ]
        },
        {
          "atom_index": 2474,
          "name": "CZ3",
          "element": "C",
          "coord": [
            1.9753999710083008,
            3.729099988937378,
            -11.54699993133545
          ]
        },
        {
          "atom_index": 2475,
          "name": "CH2",
          "element": "C",
          "coord": [
            1.989400029182434,
            3.8682000637054443,
            -11.545999526977539
          ]
        }
      ]
    },
    {
      "id": "H:113",
      "chain": "H",
      "resseq": 113,
      "icode": "",
      "resname": "GLY",
      "hetflag": " ",
      "sasa": 0.0,
      "atoms": [
        {
          "atom_index": 2476,
          "name": "N",
          "element": "N",
          "coord": [
            1.5398000478744507,
            3.3417999744415283,
            -11.775899887084961
          ]
        },
        {
          "atom_index": 2477,
          "name": "CA",
          "element": "C",
          "coord": [
            1.5191999673843384,
            3.1963999271392822,
            -11.785400390625
          ]
        },
        {
          "atom_index": 2478,
          "name": "C",
          "element": "C",
          "coord": [
            1.5601999759674072,
            3.146899938583374,
            -11.645899772644043
          ]
        },
        {
          "atom_index": 2479,
          "name": "O",
          "element": "O",
          "coord": [
            1.6039999723434448,
            3.219099998474121,
            -11.55519962310791
          ]
        }
      ]
    },
    {
      "id": "H:114",
      "chain": "H",
      "resseq": 114,
      "icode": "",
      "resname": "GLN",
      "hetflag": " ",
      "sasa": 0.0,
      "atoms": [
        {
          "atom_index": 2480,
          "name": "N",
          "element": "N",
          "coord": [
            1.5506999492645264,
            3.0199999809265137,
            -11.626399993896484
          ]
        },
        {
          "atom_index": 2481,
          "name": "CA",
          "element": "C",
          "coord": [
            1.580399990081787,
            2.9495999813079834,
            -11.500200271606445
          ]
        },
        {
          "atom_index": 2482,
          "name": "C",
          "element": "C",
          "coord": [
            1.7245999574661255,
            2.908099889755249,
            -11.48330020904541
          ]
        },
        {
          "atom_index": 2483,
          "name": "O",
          "element": "O",
          "coord": [
            1.7700999975204468,
            2.875699996948242,
            -11.372400283813477
          ]
        },
        {
          "atom_index": 2484,
          "name": "CB",
          "element": "C",
          "coord": [
            1.480299949645996,
            2.8326001167297363,
            -11.49590015411377
          ]
        },
        {
          "atom_index": 2485,
          "name": "CG",
          "element": "C",
          "coord": [
            1.4394999742507935,
            2.7964999675750732,
            -11.641200065612793
          ]
        },
        {
          "atom_index": 2486,
          "name": "CD",
          "element": "C",
          "coord": [
            1.351699948310852,
            2.6738998889923096,
            -11.646300315856934
          ]
        },
        {
          "atom_index": 2487,
          "name": "OE1",
          "element": "O",
          "coord": [
            1.3995000123977661,
            2.559799909591675,
            -11.653300285339355
          ]
        },
        {
          "atom_index": 2488,
          "name": "NE2",
          "element": "N",
          "coord": [
            1.2202999591827393,
            2.699399948120117,
            -11.64109992980957
          ]
        }
      ]
    },
    {
      "id": "H:115",
      "chain": "H",
      "resseq": 115,
      "icode": "",
      "resname": "GLY",
      "hetflag": " ",
      "sasa": 0.0,
      "atoms": [
        {
          "atom_index": 2489,
          "name": "N",
          "element": "N",
          "coord": [
            1.801300048828125,
            2.907399892807007,
            -11.592000007629395
          ]
        },
        {
          "atom_index": 2490,
          "name": "CA",
          "element": "C",
          "coord": [
            1.944200038909912,
            2.873699903488159,
            -11.59160041809082
          ]
        },
        {
          "atom_index": 2491,
          "name": "C",
          "element": "C",
          "coord": [
            1.9752999544143677,
            2.728300094604492,
            -11.619600296020508
          ]
        },
        {
          "atom_index": 2492,
          "name": "O",
          "element": "O",
          "coord": [
            1.8938000202178955,
            2.6375999450683594,
            -11.607600212097168
          ]
        }
      ]
    },
    {
      "id": "H:116",
      "chain": "H",
      "resseq": 116,
      "icode": "",
      "resname": "THR",
      "hetflag": " ",
      "sasa": 0.0,
      "atoms": [
        {
          "atom_index": 2493,
          "name": "N",
          "element": "N",
          "coord": [
            2.0980000495910645,
            2.7056000232696533,
            -11.65719985961914
          ]
        },
        {
          "atom_index": 2494,
          "name": "CA",
          "element": "C",
          "coord": [
            2.1528000831604004,
            2.572499990463257,
            -11.685099601745605
          ]
        },
        {
          "atom_index": 2495,
          "name": "C",
          "element": "C",
          "coord": [
            2.295099973678589,
            2.5757999420166016,
            -11.629300117492676
          ]
        },
        {
          "atom_index": 2496,
          "name": "O",
          "element": "O",
          "coord": [
            2.377700090408325,
            2.6658999919891357,
            -11.645999908447266
          ]
        },
        {
          "atom_index": 2497,
          "name": "CB",
          "element": "C",
          "coord": [
            2.143699884414673,
            2.524899959564209,
            -11.833900451660156
          ]
        },
        {
          "atom_index": 2498,
          "name": "OG1",
          "element": "O",
          "coord": [
            2.1614999771118164,
            2.377700090408325,
            -11.833999633789062
          ]
        },
        {
          "atom_index": 2499,
          "name": "CG2",
          "element": "C",
          "coord": [
            2.2434000968933105,
            2.5903000831604004,
            -11.929300308227539
          ]
        }
      ]
    },
    {
      "id": "H:117",
      "chain": "H",
      "resseq": 117,
      "icode": "",
      "resname": "SER",
      "hetflag": " ",
      "sasa": 0.0,
      "atoms": [
        {
          "atom_index": 2500,
          "name": "N",
          "element": "N",
          "coord": [
            2.3196001052856445,
            2.47189998626709,
            -11.554499626159668
          ]
        },
        {
          "atom_index": 2501,
          "name": "CA",
          "element": "C",
          "coord": [
            2.4481000900268555,
            2.451900005340576,
            -11.487199783325195
          ]
        },
        {
          "atom_index": 2502,
          "name": "C",
          "element": "C",
          "coord": [
            2.5446999073028564,
            2.3777999877929688,
            -11.577099800109863
          ]
        },
        {
          "atom_index": 2503,
          "name": "O",
          "element": "O",
          "coord": [
            2.5134999752044678,
            2.2715001106262207,
            -11.633700370788574
          ]
        },
        {
          "atom_index": 2504,
          "name": "CB",
          "element": "C",
          "coord": [
            2.4135000705718994,
            2.374799966812134,
            -11.360799789428711
          ]
        },
        {
          "atom_index": 2505,
          "name": "OG",
          "element": "O",
          "coord": [
            2.5288000106811523,
            2.34689998626709,
            -11.285099983215332
          ]
        }
      ]
    },
    {
      "id": "H:118",
      "chain": "H",
      "resseq": 118,
      "icode": "",
      "resname": "VAL",
      "hetflag": " ",
      "sasa": 0.0,
      "atoms": [
        {
          "atom_index": 2506,
          "name": "N",
          "element": "N",
          "coord": [
            2.661900043487549,
            2.4349000453948975,
            -11.593600273132324
          ]
        },
        {
          "atom_index": 2507,
          "name": "CA",
          "element": "C",
          "coord": [
            2.7699999809265137,
            2.3796000480651855,
            -11.674500465393066
          ]
        },
        {
          "atom_index": 2508,
          "name": "C",
          "element": "C",
          "coord": [
            2.889699935913086,
            2.3559000492095947,
            -11.581199645996094
          ]
        },
        {
          "atom_index": 2509,
          "name": "O",
          "element": "O",
          "coord": [
            2.9303998947143555,
            2.445499897003174,
            -11.50570011138916
          ]
        },
        {
          "atom_index": 2510,
          "name": "CB",
          "element": "C",
          "coord": [
            2.8041000366210938,
            2.4702999591827393,
            -11.795000076293945
          ]
        },
        {
          "atom_index": 2511,
          "name": "CG1",
          "element": "C",
          "coord": [
            2.930999994277954,
            2.4198999404907227,
            -11.86460018157959
          ]
        },
        {
          "atom_index": 2512,
          "name": "CG2",
          "element": "C",
          "coord": [
            2.693700075149536,
            2.481100082397461,
            -11.898599624633789
          ]
        }
      ]
    },
    {
      "id": "H:119",
      "chain": "H",
      "resseq": 119,
      "icode": "",
      "resname": "THR",
      "hetflag": " ",
      "sasa": 0.0,
      "atoms": [
        {
          "atom_index": 2513,
          "name": "N",
          "element": "N",
          "coord": [
            2.9416000843048096,
            2.234100103378296,
            -11.58650016784668
          ]
        },
        {
          "atom_index": 2514,
          "name": "CA",
          "element": "C",
          "coord": [
            3.0589001178741455,
            2.202199935913086,
            -11.502699851989746
          ]
        },
        {
          "atom_index": 2515,
          "name": "C",
          "element": "C",
          "coord": [
            3.1760001182556152,
            2.188800096511841,
            -11.598199844360352
          ]
        },
        {
          "atom_index": 2516,
          "name": "O",
          "element": "O",
          "coord": [
            3.158099889755249,
            2.106100082397461,
            -11.68910026550293
          ]
        },
        {
          "atom_index": 2517,
          "name": "CB",
          "element": "C",
          "coord": [
            3.0322000980377197,
            2.0769999027252197,
            -11.412799835205078
          ]
        },
        {
          "atom_index": 2518,
          "name": "OG1",
          "element": "O",
          "coord": [
            2.9286000728607178,
            2.117799997329712,
            -11.31779956817627
          ]
        },
        {
          "atom_index": 2519,
          "name": "CG2",
          "element": "C",
          "coord": [
            3.152899980545044,
            2.0255000591278076,
            -11.33590030670166
          ]
        }
      ]
    },
    {
      "id": "H:120",
      "chain": "H",
      "resseq": 120,
      "icode": "",
      "resname": "VAL",
      "hetflag": " ",
      "sasa": 0.0,
      "atoms": [
        {
          "atom_index": 2520,
          "name": "N",
          "element": "N",
          "coord": [
            3.2825000286102295,
            2.2662999629974365,
            -11.582200050354004
          ]
        },
        {
          "atom_index": 2521,
          "name": "CA",
          "element": "C",
          "coord": [
            3.398699998855591,
            2.253999948501587,
            -11.67240047454834
          ]
        },
        {
          "atom_index": 2522,
          "name": "C",
          "element": "C",
          "coord": [
            3.5032999515533447,
            2.176100015640259,
            -11.59000015258789
          ]
        },
        {
          "atom_index": 2523,
          "name": "O",
          "element": "O",
          "coord": [
            3.556999921798706,
            2.2337000370025635,
            -11.493900299072266
          ]
        },
        {
          "atom_index": 2524,
          "name": "CB",
          "element": "C",
          "coord": [
            3.452899932861328,
            2.3852999210357666,
            -11.728699684143066
          ]
        },
        {
          "atom_index": 2525,
          "name": "CG1",
          "element": "C",
          "coord": [
            3.5754001140594482,
            2.3620998859405518,
            -11.8193998336792
          ]
        },
        {
          "atom_index": 2526,
          "name": "CG2",
          "element": "C",
          "coord": [
            3.3422000408172607,
            2.4605000019073486,
            -11.800600051879883
          ]
        }
      ]
    },
    {
      "id": "H:121",
      "chain": "H",
      "resseq": 121,
      "icode": "",
      "resname": "SER",
      "hetflag": " ",
      "sasa": 0.0,
      "atoms": [
        {
          "atom_index": 2527,
          "name": "N",
          "element": "N",
          "coord": [
            3.525899887084961,
            2.051300048828125,
            -11.628199577331543
          ]
        },
        {
          "atom_index": 2528,
          "name": "CA",
          "element": "C",
          "coord": [
            3.620699882507324,
            1.9680999517440796,
            -11.552599906921387
          ]
        },
        {
          "atom_index": 2529,
          "name": "C",
          "element": "C",
          "coord": [
            3.6775999069213867,
            1.857800006866455,
            -11.639900207519531
          ]
        },
        {
          "atom_index": 2530,
          "name": "O",
          "element": "O",
          "coord": [
            3.6112000942230225,
            1.819700002670288,
            -11.736200332641602
          ]
        },
        {
          "atom_index": 2531,
          "name": "CB",
          "element": "C",
          "coord": [
            3.544100046157837,
            1.894700050354004,
            -11.442299842834473
          ]
        },
        {
          "atom_index": 2532,
          "name": "OG",
          "element": "O",
          "coord": [
            3.6268999576568604,
            1.8352999687194824,
            -11.344599723815918
          ]
        }
      ]
    },
    {
      "id": "H:122",
      "chain": "H",
      "resseq": 122,
      "icode": "",
      "resname": "SER",
      "hetflag": " ",
      "sasa": 1.6417595148086548,
      "atoms": [
        {
          "atom_index": 2533,
          "name": "N",
          "element": "N",
          "coord": [
            3.794800043106079,
            1.812399983406067,
            -11.599900245666504
          ]
        },
        {
          "atom_index": 2534,
          "name": "CA",
          "element": "C",
          "coord": [
            3.859800100326538,
            1.7010999917984009,
            -11.672200202941895
          ]
        },
        {
          "atom_index": 2535,
          "name": "C",
          "element": "C",
          "coord": [
            3.8303000926971436,
            1.5700000524520874,
            -11.596799850463867
          ]
        },
        {
          "atom_index": 2536,
          "name": "O",
          "element": "O",
          "coord": [
            3.8861000537872314,
            1.4673999547958374,
            -11.637499809265137
          ]
        },
        {
          "atom_index": 2537,
          "name": "CB",
          "element": "C",
          "coord": [
            4.009500026702881,
            1.719099998474121,
            -11.691200256347656
          ]
        },
        {
          "atom_index": 2538,
          "name": "OG",
          "element": "O",
          "coord": [
            4.066199779510498,
            1.7337000370025635,
            -11.560999870300293
          ]
        }
      ]
    },
    {
      "id": "H:123",
      "chain": "H",
      "resseq": 123,
      "icode": "",
      "resname": "ALA",
      "hetflag": " ",
      "sasa": 0.0,
      "atoms": [
        {
          "atom_index": 2539,
          "name": "N",
          "element": "N",
          "coord": [
            3.7490999698638916,
            1.5722999572753906,
            -11.493399620056152
          ]
        },
        {
          "atom_index": 2540,
          "name": "CA",
          "element": "C",
          "coord": [
            3.7081000804901123,
            1.4577000141143799,
            -11.413599967956543
          ]
        },
        {
          "atom_index": 2541,
          "name": "C",
          "element": "C",
          "coord": [
            3.615799903869629,
            1.3707000017166138,
            -11.501099586486816
          ]
        },
        {
          "atom_index": 2542,
          "name": "O",
          "element": "O",
          "coord": [
            3.544800043106079,
            1.419100046157837,
            -11.588700294494629
          ]
        },
        {
          "atom_index": 2543,
          "name": "CB",
          "element": "C",
          "coord": [
            3.640899896621704,
            1.492400050163269,
            -11.282699584960938
          ]
        }
      ]
    },
    {
      "id": "H:124",
      "chain": "H",
      "resseq": 124,
      "icode": "",
      "resname": "LYS",
      "hetflag": " ",
      "sasa": 6.259499549865723,
      "atoms": [
        {
          "atom_index": 2544,
          "name": "N",
          "element": "N",
          "coord": [
            3.6226999759674072,
            1.2431999444961548,
            -11.47599983215332
          ]
        },
        {
          "atom_index": 2545,
          "name": "CA",
          "element": "C",
          "coord": [
            3.5532000064849854,
            1.1331000328063965,
            -11.538700103759766
          ]
        },
        {
          "atom_index": 2546,
          "name": "C",
          "element": "C",
          "coord": [
            3.4131999015808105,
            1.1075999736785889,
            -11.48490047454834
          ]
        },
        {
          "atom_index": 2547,
          "name": "O",
          "element": "O",
          "coord": [
            3.40120005607605,
            1.117799997329712,
            -11.36139965057373
          ]
        },
        {
          "atom_index": 2548,
          "name": "CB",
          "element": "C",
          "coord": [
            3.6303000450134277,
            1.0039000511169434,
            -11.500900268554688
          ]
        },
        {
          "atom_index": 2549,
          "name": "CG",
          "element": "C",
          "coord": [
            3.6538000106811523,
            0.9106000065803528,
            -11.620499610900879
          ]
        },
        {
          "atom_index": 2550,
          "name": "CD",
          "element": "C",
          "coord": [
            3.8041000366210938,
            0.8946999907493591,
            -11.649499893188477
          ]
        },
        {
          "atom_index": 2551,
          "name": "CE",
          "element": "C",
          "coord": [
            3.8331000804901123,
            0.9153000116348267,
            -11.797699928283691
          ]
        },
        {
          "atom_index": 2552,
          "name": "NZ",
          "element": "N",
          "coord": [
            3.77620005607605,
            1.051300048828125,
            -11.8302001953125
          ]
        }
      ]
    },
    {
      "id": "H:125",
      "chain": "H",
      "resseq": 125,
      "icode": "",
      "resname": "THR",
      "hetflag": " ",
      "sasa": 0.0,
      "atoms": [
        {
          "atom_index": 2553,
          "name": "N",
          "element": "N",
          "coord": [
            3.3196001052856445,
            1.0714000463485718,
            -11.568400382995605
          ]
        },
        {
          "atom_index": 2554,
          "name": "CA",
          "element": "C",
          "coord": [
            3.1814000606536865,
            1.0390000343322754,
            -11.528400421142578
          ]
        },
        {
          "atom_index": 2555,
          "name": "C",
          "element": "C",
          "coord": [
            3.1921000480651855,
            0.9050999879837036,
            -11.455300331115723
          ]
        },
        {
          "atom_index": 2556,
          "name": "O",
          "element": "O",
          "coord": [
            3.2646000385284424,
            0.8154000043869019,
            -11.50469970703125
          ]
        },
        {
          "atom_index": 2557,
          "name": "CB",
          "element": "C",
          "coord": [
            3.0878000259399414,
            1.0221999883651733,
            -11.652899742126465
          ]
        },
        {
          "atom_index": 2558,
          "name": "OG1",
          "element": "O",
          "coord": [
            3.092600107192993,
            1.1505999565124512,
            -11.72350025177002
          ]
        },
        {
          "atom_index": 2559,
          "name": "CG2",
          "element": "C",
          "coord": [
            2.9463999271392822,
            0.9779999852180481,
            -11.624699592590332
          ]
        }
      ]
    },
    {
      "id": "H:126",
      "chain": "H",
      "resseq": 126,
      "icode": "",
      "resname": "THR",
      "hetflag": " ",
      "sasa": 0.0,
      "atoms": [
        {
          "atom_index": 2560,
          "name": "N",
          "element": "N",
          "coord": [
            3.1268999576568604,
            0.8980000019073486,
            -11.339900016784668
          ]
        },
        {
          "atom_index": 2561,
          "name": "CA",
          "element": "C",
          "coord": [
            3.1305999755859375,
            0.7767999768257141,
            -11.256099700927734
          ]
        },
        {
          "atom_index": 2562,
          "name": "C",
          "element": "C",
          "coord": [
            2.9918999671936035,
            0.7558000087738037,
            -11.197500228881836
          ]
        },
        {
          "atom_index": 2563,
          "name": "O",
          "element": "O",
          "coord": [
            2.9463999271392822,
            0.8500000238418579,
            -11.131999969482422
          ]
        },
        {
          "atom_index": 2564,
          "name": "CB",
          "element": "C",
          "coord": [
            3.2532999515533447,
            0.7785000205039978,
            -11.15820026397705
          ]
        },
        {
          "atom_index": 2565,
          "name": "OG1",
          "element": "O",
          "coord": [
            3.222599983215332,
            0.7172999978065491,
            -11.03030014038086
          ]
        },
        {
          "atom_index": 2566,
          "name": "CG2",
          "element": "C",
          "coord": [
            3.3157999515533447,
            0.9124000072479248,
            -11.128100395202637
          ]
        }
      ]
    },
    {
      "id": "H:127",
      "chain": "H",
      "resseq": 127,
      "icode": "",
      "resname": "PRO",
      "hetflag": " ",
      "sasa": 0.935698390007019,
      "atoms": [
        {
          "atom_index": 2567,
          "name": "N",
          "element": "N",
          "coord": [
            2.932800054550171,
            0.6406999826431274,
            -11.22599983215332
          ]
        },
        {
          "atom_index": 2568,
          "name": "CA",
          "element": "C",
          "coord": [
            2.7978999614715576,
            0.603600025177002,
            -11.177000045776367
          ]
        },
        {
          "atom_index": 2569,
          "name": "C",
          "element": "C",
          "coord": [
            2.796099901199341,
            0.5900999903678894,
            -11.025799751281738
          ]
        },
        {
          "atom_index": 2570,
          "name": "O",
          "element": "O",
          "coord": [
            2.901099920272827,
            0.5593000054359436,
            -10.968400001525879
          ]
        },
        {
          "atom_index": 2571,
          "name": "CB",
          "element": "C",
          "coord": [
            2.7678000926971436,
            0.4697999954223633,
            -11.245200157165527
          ]
        },
        {
          "atom_index": 2572,
          "name": "CG",
          "element": "C",
          "coord": [
            2.903599977493286,
            0.40959998965263367,
            -11.273699760437012
          ]
        },
        {
          "atom_index": 2573,
          "name": "CD",
          "element": "C",
          "coord": [
            2.9888999462127686,
            0.5303999781608582,
            -11.30780029296875
          ]
        }
      ]
    },
    {
      "id": "H:128",
      "chain": "H",
      "resseq": 128,
      "icode": "",
      "resname": "PRO",
      "hetflag": " ",
      "sasa": 0.0,
      "atoms": [
        {
          "atom_index": 2574,
          "name": "N",
          "element": "N",
          "coord": [
            2.6826999187469482,
            0.6126999855041504,
            -10.96049976348877
          ]
        },
        {
          "atom_index": 2575,
          "name": "CA",
          "element": "C",
          "coord": [
            2.6777000427246094,
            0.6011000275611877,
            -10.814000129699707
          ]
        },
        {
          "atom_index": 2576,
          "name": "C",
          "element": "C",
          "coord": [
            2.6623001098632812,
            0.4602000117301941,
            -10.760199546813965
          ]
        },
        {
          "atom_index": 2577,
          "name": "O",
          "element": "O",
          "coord": [
            2.6270999908447266,
            0.3628999888896942,
            -10.827899932861328
          ]
        },
        {
          "atom_index": 2578,
          "name": "CB",
          "element": "C",
          "coord": [
            2.558300018310547,
            0.6917999982833862,
            -10.784099578857422
          ]
        },
        {
          "atom_index": 2579,
          "name": "CG",
          "element": "C",
          "coord": [
            2.466399908065796,
            0.6782000064849854,
            -10.902600288391113
          ]
        },
        {
          "atom_index": 2580,
          "name": "CD",
          "element": "C",
          "coord": [
            2.554500102996826,
            0.6510000228881836,
            -11.02180004119873
          ]
        }
      ]
    },
    {
      "id": "H:129",
      "chain": "H",
      "resseq": 129,
      "icode": "",
      "resname": "SER",
      "hetflag": " ",
      "sasa": 0.0,
      "atoms": [
        {
          "atom_index": 2581,
          "name": "N",
          "element": "N",
          "coord": [
            2.6895999908447266,
            0.4426000118255615,
            -10.632100105285645
          ]
        },
        {
          "atom_index": 2582,
          "name": "CA",
          "element": "C",
          "coord": [
            2.6737000942230225,
            0.3215999901294708,
            -10.550299644470215
          ]
        },
        {
          "atom_index": 2583,
          "name": "C",
          "element": "C",
          "coord": [
            2.553999900817871,
            0.36090001463890076,
            -10.4621000289917
          ]
        },
        {
          "atom_index": 2584,
          "name": "O",
          "element": "O",
          "coord": [
            2.566200017929077,
            0.4747999906539917,
            -10.409299850463867
          ]
        },
        {
          "atom_index": 2585,
          "name": "CB",
          "element": "C",
          "coord": [
            2.787400007247925,
            0.2847000062465668,
            -10.458800315856934
          ]
        },
        {
          "atom_index": 2586,
          "name": "OG",
          "element": "O",
          "coord": [
            2.890399932861328,
            0.24690000712871552,
            -10.547300338745117
          ]
        }
      ]
    },
    {
      "id": "H:130",
      "chain": "H",
      "resseq": 130,
      "icode": "",
      "resname": "VAL",
      "hetflag": " ",
      "sasa": 0.0,
      "atoms": [
        {
          "atom_index": 2587,
          "name": "N",
          "element": "N",
          "coord": [
            2.4507999420166016,
            0.2797999978065491,
            -10.450400352478027
          ]
        },
        {
          "atom_index": 2588,
          "name": "CA",
          "element": "C",
          "coord": [
            2.335700035095215,
            0.320499986410141,
            -10.368499755859375
          ]
        },
        {
          "atom_index": 2589,
          "name": "C",
          "element": "C",
          "coord": [
            2.3215999603271484,
            0.2328999936580658,
            -10.246299743652344
          ]
        },
        {
          "atom_index": 2590,
          "name": "O",
          "element": "O",
          "coord": [
            2.3166000843048096,
            0.11050000041723251,
            -10.259300231933594
          ]
        },
        {
          "atom_index": 2591,
          "name": "CB",
          "element": "C",
          "coord": [
            2.2102999687194824,
            0.3172000050544739,
            -10.45680046081543
          ]
        },
        {
          "atom_index": 2592,
          "name": "CG1",
          "element": "C",
          "coord": [
            2.089900016784668,
            0.36329999566078186,
            -10.374699592590332
          ]
        },
        {
          "atom_index": 2593,
          "name": "CG2",
          "element": "C",
          "coord": [
            2.2246999740600586,
            0.39959999918937683,
            -10.581600189208984
          ]
        }
      ]
    },
    {
      "id": "H:131",
      "chain": "H",
      "resseq": 131,
      "icode": "",
      "resname": "TYR",
      "hetflag": " ",
      "sasa": 0.0,
      "atoms": [
        {
          "atom_index": 2594,
          "name": "N",
          "element": "N",
          "coord": [
            2.315999984741211,
            0.2939000129699707,
            -10.128499984741211
          ]
        },
        {
          "atom_index": 2595,
          "name": "CA",
          "element": "C",
          "coord": [
            2.3020999431610107,
            0.2199999988079071,
            -10.001899719238281
          ]
        },
        {
          "atom_index": 2596,
          "name": "C",
          "element": "C",
          "coord": [
            2.1731998920440674,
            0.26260000467300415,
            -9.93220043182373
          ]
        },
        {
          "atom_index": 2597,
          "name": "O",
          "element": "O",
          "coord": [
            2.1328001022338867,
            0.38089999556541443,
            -9.932600021362305
          ]
        },
        {
          "atom_index": 2598,
          "name": "CB",
          "element": "C",
          "coord": [
            2.4277000427246094,
            0.2425999939441681,
            -9.913299560546875
          ]
        },
        {
          "atom_index": 2599,
          "name": "CG",
          "element": "C",
          "coord": [
            2.554800033569336,
            0.20509999990463257,
            -9.985600471496582
          ]
        },
        {
          "atom_index": 2600,
          "name": "CD1",
          "element": "C",
          "coord": [
            2.5820000171661377,
            0.07039999961853027,
            -10.013699531555176
          ]
        },
        {
          "atom_index": 2601,
          "name": "CD2",
          "element": "C",
          "coord": [
            2.6468000411987305,
            0.29919999837875366,
            -10.031900405883789
          ]
        },
        {
          "atom_index": 2602,
          "name": "CE1",
          "element": "C",
          "coord": [
            2.6958999633789062,
            0.03020000085234642,
            -10.085000038146973
          ]
        },
        {
          "atom_index": 2603,
          "name": "CE2",
          "element": "C",
          "coord": [
            2.762700080871582,
            0.2614000141620636,
            -10.1003999710083
          ]
        },
        {
          "atom_index": 2604,
          "name": "CZ",
          "element": "C",
          "coord": [
            2.78629994392395,
            0.12680000066757202,
            -10.126999855041504
          ]
        },
        {
          "atom_index": 2605,
          "name": "OH",
          "element": "O",
          "coord": [
            2.898400068283081,
            0.08349999785423279,
            -10.19260025024414
          ]
        }
      ]
    },
    {
      "id": "H:132",
      "chain": "H",
      "resseq": 132,
      "icode": "",
      "resname": "PRO",
      "hetflag": " ",
      "sasa": 0.0,
      "atoms": [
        {
          "atom_index": 2606,
          "name": "N",
          "element": "N",
          "coord": [
            2.1048998832702637,
            0.1678999960422516,
            -9.87030029296875
          ]
        },
        {
          "atom_index": 2607,
          "name": "CA",
          "element": "C",
          "coord": [
            1.9818999767303467,
            0.19789999723434448,
            -9.795599937438965
          ]
        },
        {
          "atom_index": 2608,
          "name": "C",
          "element": "C",
          "coord": [
            2.0151000022888184,
            0.2551000118255615,
            -9.658499717712402
          ]
        },
        {
          "atom_index": 2609,
          "name": "O",
          "element": "O",
          "coord": [
            2.116300106048584,
            0.2199999988079071,
            -9.595100402832031
          ]
        },
        {
          "atom_index": 2610,
          "name": "CB",
          "element": "C",
          "coord": [
            1.9176000356674194,
            0.0608999989926815,
            -9.784899711608887
          ]
        },
        {
          "atom_index": 2611,
          "name": "CG",
          "element": "C",
          "coord": [
            2.0392000675201416,
            -0.026399999856948853,
            -9.760100364685059
          ]
        },
        {
          "atom_index": 2612,
          "name": "CD",
          "element": "C",
          "coord": [
            2.1417999267578125,
            0.02590000070631504,
            -9.861800193786621
          ]
        }
      ]
    },
    {
      "id": "H:133",
      "chain": "H",
      "resseq": 133,
      "icode": "",
      "resname": "LEU",
      "hetflag": " ",
      "sasa": 0.0,
      "atoms": [
        {
          "atom_index": 2613,
          "name": "N",
          "element": "N",
          "coord": [
            1.934000015258789,
            0.3465999960899353,
            -9.611499786376953
          ]
        },
        {
          "atom_index": 2614,
          "name": "CA",
          "element": "C",
          "coord": [
            1.9464999437332153,
            0.40790000557899475,
            -9.478500366210938
          ]
        },
        {
          "atom_index": 2615,
          "name": "C",
          "element": "C",
          "coord": [
            1.8219000101089478,
            0.35740000009536743,
            -9.402799606323242
          ]
        },
        {
          "atom_index": 2616,
          "name": "O",
          "element": "O",
          "coord": [
            1.7072999477386475,
            0.38839998841285706,
            -9.438899993896484
          ]
        },
        {
          "atom_index": 2617,
          "name": "CB",
          "element": "C",
          "coord": [
            1.9605000019073486,
            0.5579000115394592,
            -9.486599922180176
          ]
        },
        {
          "atom_index": 2618,
          "name": "CG",
          "element": "C",
          "coord": [
            2.0764000415802,
            0.6100999712944031,
            -9.571100234985352
          ]
        },
        {
          "atom_index": 2619,
          "name": "CD1",
          "element": "C",
          "coord": [
            2.0736000537872314,
            0.7621999979019165,
            -9.572600364685059
          ]
        },
        {
          "atom_index": 2620,
          "name": "CD2",
          "element": "C",
          "coord": [
            2.206399917602539,
            0.5529999732971191,
            -9.51830005645752
          ]
        }
      ]
    },
    {
      "id": "H:134",
      "chain": "H",
      "resseq": 134,
      "icode": "",
      "resname": "ALA",
      "hetflag": " ",
      "sasa": 0.0,
      "atoms": [
        {
          "atom_index": 2621,
          "name": "N",
          "element": "N",
          "coord": [
            1.8466999530792236,
            0.274399995803833,
            -9.30519962310791
          ]
        },
        {
          "atom_index": 2622,
          "name": "CA",
          "element": "C",
          "coord": [
            1.74399995803833,
            0.21230000257492065,
            -9.219799995422363
          ]
        },
        {
          "atom_index": 2623,
          "name": "C",
          "element": "C",
          "coord": [
            1.773800015449524,
            0.2660999894142151,
            -9.079500198364258
          ]
        },
        {
          "atom_index": 2624,
          "name": "O",
          "element": "O",
          "coord": [
            1.8854999542236328,
            0.30630001425743103,
            -9.04539966583252
          ]
        },
        {
          "atom_index": 2625,
          "name": "CB",
          "element": "C",
          "coord": [
            1.7338000535964966,
            0.06400000303983688,
            -9.236000061035156
          ]
        }
      ]
    },
    {
      "id": "H:135",
      "chain": "H",
      "resseq": 135,
      "icode": "",
      "resname": "PRO",
      "hetflag": " ",
      "sasa": 0.0,
      "atoms": [
        {
          "atom_index": 2626,
          "name": "N",
          "element": "N",
          "coord": [
            1.6664999723434448,
            0.2702000141143799,
            -9.002400398254395
          ]
        },
        {
          "atom_index": 2627,
          "name": "CA",
          "element": "C",
          "coord": [
            1.670699954032898,
            0.32839998602867126,
            -8.869199752807617
          ]
        },
        {
          "atom_index": 2628,
          "name": "C",
          "element": "C",
          "coord": [
            1.7742999792099,
            0.27709999680519104,
            -8.775199890136719
          ]
        },
        {
          "atom_index": 2629,
          "name": "O",
          "element": "O",
          "coord": [
            1.833899974822998,
            0.35690000653266907,
            -8.697600364685059
          ]
        },
        {
          "atom_index": 2630,
          "name": "CB",
          "element": "C",
          "coord": [
            1.528499960899353,
            0.31369999051094055,
            -8.817700386047363
          ]
        },
        {
          "atom_index": 2631,
          "name": "CG",
          "element": "C",
          "coord": [
            1.444100022315979,
            0.3057999908924103,
            -8.941800117492676
          ]
        },
        {
          "atom_index": 2632,
          "name": "CD",
          "element": "C",
          "coord": [
            1.5303000211715698,
            0.22529999911785126,
            -9.038100242614746
          ]
        }
      ]
    },
    {
      "id": "H:136",
      "chain": "H",
      "resseq": 136,
      "icode": "",
      "resname": "GLY",
      "hetflag": " ",
      "sasa": 0.0,
      "atoms": [
        {
          "atom_index": 2633,
          "name": "N",
          "element": "N",
          "coord": [
            1.7939000129699707,
            0.14720000326633453,
            -8.774100303649902
          ]
        },
        {
          "atom_index": 2634,
          "name": "CA",
          "element": "C",
          "coord": [
            1.8954999446868896,
            0.09539999812841415,
            -8.675299644470215
          ]
        },
        {
          "atom_index": 2635,
          "name": "C",
          "element": "C",
          "coord": [
            1.807800054550171,
            0.09000000357627869,
            -8.549500465393066
          ]
        },
        {
          "atom_index": 2636,
          "name": "O",
          "element": "O",
          "coord": [
            1.7466000318527222,
            -0.014800000004470348,
            -8.520600318908691
          ]
        }
      ]
    },
    {
      "id": "H:137",
      "chain": "H",
      "resseq": 137,
      "icode": "",
      "resname": "SER",
      "hetflag": " ",
      "sasa": 0.0,
      "atoms": [
        {
          "atom_index": 2637,
          "name": "N",
          "element": "N",
          "coord": [
            1.7989000082015991,
            0.20329999923706055,
            -8.483699798583984
          ]
        },
        {
          "atom_index": 2638,
          "name": "CA",
          "element": "C",
          "coord": [
            1.7139999866485596,
            0.2198999971151352,
            -8.36460018157959
          ]
        },
        {
          "atom_index": 2639,
          "name": "C",
          "element": "C",
          "coord": [
            1.5703999996185303,
            0.19280000030994415,
            -8.410400390625
          ]
        },
        {
          "atom_index": 2640,
          "name": "O",
          "element": "O",
          "coord": [
            1.4919999837875366,
            0.2840000092983246,
            -8.443599700927734
          ]
        },
        {
          "atom_index": 2641,
          "name": "CB",
          "element": "C",
          "coord": [
            1.7355999946594238,
            0.35850000381469727,
            -8.304900169372559
          ]
        },
        {
          "atom_index": 2642,
          "name": "OG",
          "element": "O",
          "coord": [
            1.8720999956130981,
            0.4027000069618225,
            -8.302300453186035
          ]
        }
      ]
    },
    {
      "id": "H:138",
      "chain": "H",
      "resseq": 138,
      "icode": "",
      "resname": "ALA",
      "hetflag": " ",
      "sasa": 0.8066365718841553,
      "atoms": [
        {
          "atom_index": 2643,
          "name": "N",
          "element": "N",
          "coord": [
            1.530400037765503,
            0.06719999760389328,
            -8.409700393676758
          ]
        },
        {
          "atom_index": 2644,
          "name": "CA",
          "element": "C",
          "coord": [
            1.3995000123977661,
            0.01810000091791153,
            -8.45110034942627
          ]
        },
        {
          "atom_index": 2645,
          "name": "C",
          "element": "C",
          "coord": [
            1.2884999513626099,
            0.03480000048875809,
            -8.348099708557129
          ]
        },
        {
          "atom_index": 2646,
          "name": "O",
          "element": "O",
          "coord": [
            1.1821999549865723,
            -0.030400000512599945,
            -8.354700088500977
          ]
        },
        {
          "atom_index": 2647,
          "name": "CB",
          "element": "C",
          "coord": [
            1.4184999465942383,
            -0.12729999423027039,
            -8.494199752807617
          ]
        }
      ]
    },
    {
      "id": "H:139",
      "chain": "H",
      "resseq": 139,
      "icode": "",
      "resname": "ALA",
      "hetflag": " ",
      "sasa": 1.3551493883132935,
      "atoms": [
        {
          "atom_index": 2648,
          "name": "N",
          "element": "N",
          "coord": [
            1.3086999654769897,
            0.12309999763965607,
            -8.251899719238281
          ]
        },
        {
          "atom_index": 2649,
          "name": "CA",
          "element": "C",
          "coord": [
            1.2144999504089355,
            0.15780000388622284,
            -8.145899772644043
          ]
        },
        {
          "atom_index": 2650,
          "name": "C",
          "element": "C",
          "coord": [
            1.1175999641418457,
            0.26080000400543213,
            -8.206199645996094
          ]
        },
        {
          "atom_index": 2651,
          "name": "O",
          "element": "O",
          "coord": [
            1.1628999710083008,
            0.35690000653266907,
            -8.271699905395508
          ]
        },
        {
          "atom_index": 2652,
          "name": "CB",
          "element": "C",
          "coord": [
            1.2851999998092651,
            0.2160000056028366,
            -8.024700164794922
          ]
        }
      ]
    },
    {
      "id": "H:140",
      "chain": "H",
      "resseq": 140,
      "icode": "",
      "resname": "GLN",
      "hetflag": " ",
      "sasa": 6.632983684539795,
      "atoms": [
        {
          "atom_index": 2653,
          "name": "N",
          "element": "N",
          "coord": [
            0.9904999732971191,
            0.2345000058412552,
            -8.181900024414062
          ]
        },
        {
          "atom_index": 2654,
          "name": "CA",
          "element": "C",
          "coord": [
            0.8833000063896179,
            0.32280001044273376,
            -8.229599952697754
          ]
        },
        {
          "atom_index": 2655,
          "name": "C",
          "element": "C",
          "coord": [
            0.9052000045776367,
            0.46230000257492065,
            -8.168299674987793
          ]
        },
        {
          "atom_index": 2656,
          "name": "O",
          "element": "O",
          "coord": [
            0.8978999853134155,
            0.48249998688697815,
            -8.045700073242188
          ]
        },
        {
          "atom_index": 2657,
          "name": "CB",
          "element": "C",
          "coord": [
            0.7419999837875366,
            0.2734000086784363,
            -8.200400352478027
          ]
        },
        {
          "atom_index": 2658,
          "name": "CG",
          "element": "C",
          "coord": [
            0.7077000141143799,
            0.13760000467300415,
            -8.253600120544434
          ]
        },
        {
          "atom_index": 2659,
          "name": "CD",
          "element": "C",
          "coord": [
            0.6862999796867371,
            0.026000000536441803,
            -8.155900001525879
          ]
        },
        {
          "atom_index": 2660,
          "name": "OE1",
          "element": "O",
          "coord": [
            0.5910999774932861,
            -0.0494999997317791,
            -8.18340015411377
          ]
        },
        {
          "atom_index": 2661,
          "name": "NE2",
          "element": "N",
          "coord": [
            0.7633000016212463,
            0.0066999997943639755,
            -8.046799659729004
          ]
        }
      ]
    },
    {
      "id": "H:141",
      "chain": "H",
      "resseq": 141,
      "icode": "",
      "resname": "THR",
      "hetflag": " ",
      "sasa": 0.44141802191734314,
      "atoms": [
        {
          "atom_index": 2662,
          "name": "N",
          "element": "N",
          "coord": [
            0.9315999746322632,
            0.5547000169754028,
            -8.25879955291748
          ]
        },
        {
          "atom_index": 2663,
          "name": "CA",
          "element": "C",
          "coord": [
            0.9549000263214111,
            0.6960999965667725,
            -8.22089958190918
          ]
        },
        {
          "atom_index": 2664,
          "name": "C",
          "element": "C",
          "coord": [
            0.8187000155448914,
            0.7631000280380249,
            -8.208100318908691
          ]
        },
        {
          "atom_index": 2665,
          "name": "O",
          "element": "O",
          "coord": [
            0.7919999957084656,
            0.8421000242233276,
            -8.115900039672852
          ]
        },
        {
          "atom_index": 2666,
          "name": "CB",
          "element": "C",
          "coord": [
            1.0641000270843506,
            0.7592999935150146,
            -8.313799858093262
          ]
        },
        {
          "atom_index": 2667,
          "name": "OG1",
          "element": "O",
          "coord": [
            1.0496000051498413,
            0.6933000087738037,
            -8.443599700927734
          ]
        },
        {
          "atom_index": 2668,
          "name": "CG2",
          "element": "C",
          "coord": [
            1.2071000337600708,
            0.7416999936103821,
            -8.259200096130371
          ]
        }
      ]
    },
    {
      "id": "H:142",
      "chain": "H",
      "resseq": 142,
      "icode": "",
      "resname": "ASN",
      "hetflag": " ",
      "sasa": 4.66715145111084,
      "atoms": [
        {
          "atom_index": 2669,
          "name": "N",
          "element": "N",
          "coord": [
            0.7289000153541565,
            0.7279000282287598,
            -8.296699523925781
          ]
        },
        {
          "atom_index": 2670,
          "name": "CA",
          "element": "C",
          "coord": [
            0.5907999873161316,
            0.7792999744415283,
            -8.298700332641602
          ]
        },
        {
          "atom_index": 2671,
          "name": "C",
          "element": "C",
          "coord": [
            0.5238999724388123,
            0.6972000002861023,
            -8.409099578857422
          ]
        },
        {
          "atom_index": 2672,
          "name": "O",
          "element": "O",
          "coord": [
            0.567300021648407,
            0.5817999839782715,
            -8.428600311279297
          ]
        },
        {
          "atom_index": 2673,
          "name": "CB",
          "element": "C",
          "coord": [
            0.5795000195503235,
            0.9296000003814697,
            -8.309200286865234
          ]
        },
        {
          "atom_index": 2674,
          "name": "CG",
          "element": "C",
          "coord": [
            0.4408999979496002,
            0.986299991607666,
            -8.281200408935547
          ]
        },
        {
          "atom_index": 2675,
          "name": "OD1",
          "element": "O",
          "coord": [
            0.41019999980926514,
            1.034600019454956,
            -8.169699668884277
          ]
        },
        {
          "atom_index": 2676,
          "name": "ND2",
          "element": "N",
          "coord": [
            0.35280001163482666,
            0.9819999933242798,
            -8.382599830627441
          ]
        }
      ]
    },
    {
      "id": "H:143",
      "chain": "H",
      "resseq": 143,
      "icode": "",
      "resname": "SER",
      "hetflag": " ",
      "sasa": 2.012127161026001,
      "atoms": [
        {
          "atom_index": 2677,
          "name": "N",
          "element": "N",
          "coord": [
            0.4284999966621399,
            0.7583000063896179,
            -8.475299835205078
          ]
        },
        {
          "atom_index": 2678,
          "name": "CA",
          "element": "C",
          "coord": [
            0.35530000925064087,
            0.6941999793052673,
            -8.583600044250488
          ]
        },
        {
          "atom_index": 2679,
          "name": "C",
          "element": "C",
          "coord": [
            0.4341000020503998,
            0.6797999739646912,
            -8.713800430297852
          ]
        },
        {
          "atom_index": 2680,
          "name": "O",
          "element": "O",
          "coord": [
            0.39489999413490295,
            0.5935999751091003,
            -8.79539966583252
          ]
        },
        {
          "atom_index": 2681,
          "name": "CB",
          "element": "C",
          "coord": [
            0.22699999809265137,
            0.7731000185012817,
            -8.612099647521973
          ]
        },
        {
          "atom_index": 2682,
          "name": "OG",
          "element": "O",
          "coord": [
            0.25450000166893005,
            0.910099983215332,
            -8.636699676513672
          ]
        }
      ]
    },
    {
      "id": "H:144",
      "chain": "H",
      "resseq": 144,
      "icode": "",
      "resname": "MET",
      "hetflag": " ",
      "sasa": 0.1940051019191742,
      "atoms": [
        {
          "atom_index": 2683,
          "name": "N",
          "element": "N",
          "coord": [
            0.5374000072479248,
            0.7587000131607056,
            -8.734700202941895
          ]
        },
        {
          "atom_index": 2684,
          "name": "CA",
          "element": "C",
          "coord": [
            0.614799976348877,
            0.7558000087738037,
            -8.85949993133545
          ]
        },
        {
          "atom_index": 2685,
          "name": "C",
          "element": "C",
          "coord": [
            0.7569000124931335,
            0.7024999856948853,
            -8.845800399780273
          ]
        },
        {
          "atom_index": 2686,
          "name": "O",
          "element": "O",
          "coord": [
            0.8172000050544739,
            0.7190999984741211,
            -8.739899635314941
          ]
        },
        {
          "atom_index": 2687,
          "name": "CB",
          "element": "C",
          "coord": [
            0.6241999864578247,
            0.8960000276565552,
            -8.919899940490723
          ]
        },
        {
          "atom_index": 2688,
          "name": "CG",
          "element": "C",
          "coord": [
            0.49900001287460327,
            0.9768000245094299,
            -8.925999641418457
          ]
        },
        {
          "atom_index": 2689,
          "name": "SD",
          "element": "S",
          "coord": [
            0.382999986410141,
            0.9057000279426575,
            -9.047900199890137
          ]
        },
        {
          "atom_index": 2690,
          "name": "CE",
          "element": "C",
          "coord": [
            0.43149998784065247,
            1.001099944114685,
            -9.193599700927734
          ]
        }
      ]
    },
    {
      "id": "H:145",
      "chain": "H",
      "resseq": 145,
      "icode": "",
      "resname": "VAL",
      "hetflag": " ",
      "sasa": 0.0,
      "atoms": [
        {
          "atom_index": 2691,
          "name": "N",
          "element": "N",
          "coord": [
            0.8055999875068665,
            0.6428999900817871,
            -8.953900337219238
          ]
        },
        {
          "atom_index": 2692,
          "name": "CA",
          "element": "C",
          "coord": [
            0.9445000290870667,
            0.5932000279426575,
            -8.953399658203125
          ]
        },
        {
          "atom_index": 2693,
          "name": "C",
          "element": "C",
          "coord": [
            1.011199951171875,
            0.6661999821662903,
            -9.069100379943848
          ]
        },
        {
          "atom_index": 2694,
          "name": "O",
          "element": "O",
          "coord": [
            0.9398000240325928,
            0.6840999722480774,
            -9.169500350952148
          ]
        },
        {
          "atom_index": 2695,
          "name": "CB",
          "element": "C",
          "coord": [
            0.9537000060081482,
            0.44110000133514404,
            -8.955599784851074
          ]
        },
        {
          "atom_index": 2696,
          "name": "CG1",
          "element": "C",
          "coord": [
            0.8865000009536743,
            0.3662000000476837,
            -9.070099830627441
          ]
        },
        {
          "atom_index": 2697,
          "name": "CG2",
          "element": "C",
          "coord": [
            1.1007000207901,
            0.4000000059604645,
            -8.949299812316895
          ]
        }
      ]
    },
    {
      "id": "H:146",
      "chain": "H",
      "resseq": 146,
      "icode": "",
      "resname": "THR",
      "hetflag": " ",
      "sasa": 0.0,
      "atoms": [
        {
          "atom_index": 2698,
          "name": "N",
          "element": "N",
          "coord": [
            1.1344000101089478,
            0.7103999853134155,
            -9.055800437927246
          ]
        },
        {
          "atom_index": 2699,
          "name": "CA",
          "element": "C",
          "coord": [
            1.198699951171875,
            0.7795000076293945,
            -9.169899940490723
          ]
        },
        {
          "atom_index": 2700,
          "name": "C",
          "element": "C",
          "coord": [
            1.315600037574768,
            0.6953999996185303,
            -9.216500282287598
          ]
        },
        {
          "atom_index": 2701,
          "name": "O",
          "element": "O",
          "coord": [
            1.399999976158142,
            0.6536999940872192,
            -9.13759994506836
          ]
        },
        {
          "atom_index": 2702,
          "name": "CB",
          "element": "C",
          "coord": [
            1.2218999862670898,
            0.9318000078201294,
            -9.149499893188477
          ]
        },
        {
          "atom_index": 2703,
          "name": "OG1",
          "element": "O",
          "coord": [
            1.3418999910354614,
            0.9763000011444092,
            -9.220199584960938
          ]
        },
        {
          "atom_index": 2704,
          "name": "CG2",
          "element": "C",
          "coord": [
            1.2217999696731567,
            0.9757000207901001,
            -9.004199981689453
          ]
        }
      ]
    },
    {
      "id": "H:147",
      "chain": "H",
      "resseq": 147,
      "icode": "",
      "resname": "LEU",
      "hetflag": " ",
      "sasa": 0.0,
      "atoms": [
        {
          "atom_index": 2705,
          "name": "N",
          "element": "N",
          "coord": [
            1.3082000017166138,
            0.6657000184059143,
            -9.344799995422363
          ]
        },
        {
          "atom_index": 2706,
          "name": "CA",
          "element": "C",
          "coord": [
            1.4045000076293945,
            0.5860999822616577,
            -9.423299789428711
          ]
        },
        {
          "atom_index": 2707,
          "name": "C",
          "element": "C",
          "coord": [
            1.4774999618530273,
            0.6726999878883362,
            -9.529000282287598
          ]
        },
        {
          "atom_index": 2708,
          "name": "O",
          "element": "O",
          "coord": [
            1.4362000226974487,
            0.7843999862670898,
            -9.562399864196777
          ]
        },
        {
          "atom_index": 2709,
          "name": "CB",
          "element": "C",
          "coord": [
            1.3344000577926636,
            0.47350001335144043,
            -9.49489974975586
          ]
        },
        {
          "atom_index": 2710,
          "name": "CG",
          "element": "C",
          "coord": [
            1.2627999782562256,
            0.358599990606308,
            -9.430899620056152
          ]
        },
        {
          "atom_index": 2711,
          "name": "CD1",
          "element": "C",
          "coord": [
            1.3233000040054321,
            0.3183000087738037,
            -9.297200202941895
          ]
        },
        {
          "atom_index": 2712,
          "name": "CD2",
          "element": "C",
          "coord": [
            1.1160000562667847,
            0.3984000086784363,
            -9.427599906921387
          ]
        }
      ]
    },
    {
      "id": "H:148",
      "chain": "H",
      "resseq": 148,
      "icode": "",
      "resname": "GLY",
      "hetflag": " ",
      "sasa": 0.0,
      "atoms": [
        {
          "atom_index": 2713,
          "name": "N",
          "element": "N",
          "coord": [
            1.5857000350952148,
            0.6193000078201294,
            -9.582300186157227
          ]
        },
        {
          "atom_index": 2714,
          "name": "CA",
          "element": "C",
          "coord": [
            1.6633000373840332,
            0.6942999958992004,
            -9.68340015411377
          ]
        },
        {
          "atom_index": 2715,
          "name": "C",
          "element": "C",
          "coord": [
            1.7489999532699585,
            0.6074000000953674,
            -9.773799896240234
          ]
        },
        {
          "atom_index": 2716,
          "name": "O",
          "element": "O",
          "coord": [
            1.749500036239624,
            0.4846999943256378,
            -9.762700080871582
          ]
        }
      ]
    },
    {
      "id": "H:149",
      "chain": "H",
      "resseq": 149,
      "icode": "",
      "resname": "CYS",
      "hetflag": " ",
      "sasa": 0.0,
      "atoms": [
        {
          "atom_index": 2717,
          "name": "N",
          "element": "N",
          "coord": [
            1.8164000511169434,
            0.6748999953269958,
            -9.864800453186035
          ]
        },
        {
          "atom_index": 2718,
          "name": "CA",
          "element": "C",
          "coord": [
            1.9079999923706055,
            0.6101999878883362,
            -9.960000038146973
          ]
        },
        {
          "atom_index": 2719,
          "name": "C",
          "element": "C",
          "coord": [
            2.030600070953369,
            0.70169997215271,
            -9.964500427246094
          ]
        },
        {
          "atom_index": 2720,
          "name": "O",
          "element": "O",
          "coord": [
            2.0028998851776123,
            0.8219000101089478,
            -9.975600242614746
          ]
        },
        {
          "atom_index": 2721,
          "name": "CB",
          "element": "C",
          "coord": [
            1.8565000295639038,
            0.5900999903678894,
            -10.102999687194824
          ]
        },
        {
          "atom_index": 2722,
          "name": "SG",
          "element": "S",
          "coord": [
            1.7692999839782715,
            0.43050000071525574,
            -10.119500160217285
          ]
        }
      ]
    },
    {
      "id": "H:150",
      "chain": "H",
      "resseq": 150,
      "icode": "",
      "resname": "LEU",
      "hetflag": " ",
      "sasa": 0.0,
      "atoms": [
        {
          "atom_index": 2723,
          "name": "N",
          "element": "N",
          "coord": [
            2.14739990234375,
            0.6427000164985657,
            -9.958100318908691
          ]
        },
        {
          "atom_index": 2724,
          "name": "CA",
          "element": "C",
          "coord": [
            2.2727999687194824,
            0.718999981880188,
            -9.965800285339355
          ]
        },
        {
          "atom_index": 2725,
          "name": "C",
          "element": "C",
          "coord": [
            2.322499990463257,
            0.6998000144958496,
            -10.110300064086914
          ]
        },
        {
          "atom_index": 2726,
          "name": "O",
          "element": "O",
          "coord": [
            2.334199905395508,
            0.582099974155426,
            -10.147899627685547
          ]
        },
        {
          "atom_index": 2727,
          "name": "CB",
          "element": "C",
          "coord": [
            2.3738999366760254,
            0.6711999773979187,
            -9.86340045928955
          ]
        },
        {
          "atom_index": 2728,
          "name": "CG",
          "element": "C",
          "coord": [
            2.5185000896453857,
            0.7217000126838684,
            -9.877099990844727
          ]
        },
        {
          "atom_index": 2729,
          "name": "CD1",
          "element": "C",
          "coord": [
            2.5302999019622803,
            0.8665000200271606,
            -9.83530044555664
          ]
        },
        {
          "atom_index": 2730,
          "name": "CD2",
          "element": "C",
          "coord": [
            2.6070001125335693,
            0.6306999921798706,
            -9.791099548339844
          ]
        }
      ]
    },
    {
      "id": "H:151",
      "chain": "H",
      "resseq": 151,
      "icode": "",
      "resname": "VAL",
      "hetflag": " ",
      "sasa": 0.0,
      "atoms": [
        {
          "atom_index": 2731,
          "name": "N",
          "element": "N",
          "coord": [
            2.34089994430542,
            0.8116000294685364,
            -10.179699897766113
          ]
        },
        {
          "atom_index": 2732,
          "name": "CA",
          "element": "C",
          "coord": [
            2.389699935913086,
            0.8052999973297119,
            -10.32040023803711
          ]
        },
        {
          "atom_index": 2733,
          "name": "C",
          "element": "C",
          "coord": [
            2.534899950027466,
            0.8517000079154968,
            -10.316300392150879
          ]
        },
        {
          "atom_index": 2734,
          "name": "O",
          "element": "O",
          "coord": [
            2.56469988822937,
            0.9699000120162964,
            -10.298999786376953
          ]
        },
        {
          "atom_index": 2735,
          "name": "CB",
          "element": "C",
          "coord": [
            2.295599937438965,
            0.8754000067710876,
            -10.416799545288086
          ]
        },
        {
          "atom_index": 2736,
          "name": "CG1",
          "element": "C",
          "coord": [
            2.331199884414673,
            0.8281999826431274,
            -10.559200286865234
          ]
        },
        {
          "atom_index": 2737,
          "name": "CG2",
          "element": "C",
          "coord": [
            2.1484999656677246,
            0.8483999967575073,
            -10.386799812316895
          ]
        }
      ]
    },
    {
      "id": "H:152",
      "chain": "H",
      "resseq": 152,
      "icode": "",
      "resname": "LYS",
      "hetflag": " ",
      "sasa": 0.0,
      "atoms": [
        {
          "atom_index": 2738,
          "name": "N",
          "element": "N",
          "coord": [
            2.624000072479248,
            0.7554000020027161,
            -10.32610034942627
          ]
        },
        {
          "atom_index": 2739,
          "name": "CA",
          "element": "C",
          "coord": [
            2.768199920654297,
            0.7838000059127808,
            -10.310999870300293
          ]
        },
        {
          "atom_index": 2740,
          "name": "C",
          "element": "C",
          "coord": [
            2.8598999977111816,
            0.7698000073432922,
            -10.429800033569336
          ]
        },
        {
          "atom_index": 2741,
          "name": "O",
          "element": "O",
          "coord": [
            2.836899995803833,
            0.6834999918937683,
            -10.515000343322754
          ]
        },
        {
          "atom_index": 2742,
          "name": "CB",
          "element": "C",
          "coord": [
            2.810699939727783,
            0.6784999966621399,
            -10.208200454711914
          ]
        },
        {
          "atom_index": 2743,
          "name": "CG",
          "element": "C",
          "coord": [
            2.9337000846862793,
            0.6991000175476074,
            -10.12440013885498
          ]
        },
        {
          "atom_index": 2744,
          "name": "CD",
          "element": "C",
          "coord": [
            2.9779000282287598,
            0.5633000135421753,
            -10.06659984588623
          ]
        },
        {
          "atom_index": 2745,
          "name": "CE",
          "element": "C",
          "coord": [
            3.0861001014709473,
            0.5856000185012817,
            -9.961999893188477
          ]
        },
        {
          "atom_index": 2746,
          "name": "NZ",
          "element": "N",
          "coord": [
            3.140899896621704,
            0.45590001344680786,
            -9.913299560546875
          ]
        }
      ]
    },
    {
      "id": "H:153",
      "chain": "H",
      "resseq": 153,
      "icode": "",
      "resname": "GLY",
      "hetflag": " ",
      "sasa": 0.0,
      "atoms": [
        {
          "atom_index": 2747,
          "name": "N",
          "element": "N",
          "coord": [
            2.9626998901367188,
            0.8533999919891357,
            -10.436100006103516
          ]
        },
        {
          "atom_index": 2748,
          "name": "CA",
          "element": "C",
          "coord": [
            3.0627999305725098,
            0.850600004196167,
            -10.540900230407715
          ]
        },
        {
          "atom_index": 2749,
          "name": "C",
          "element": "C",
          "coord": [
            3.0311999320983887,
            0.8648999929428101,
            -10.687700271606445
          ]
        },
        {
          "atom_index": 2750,
          "name": "O",
          "element": "O",
          "coord": [
            3.0815999507904053,
            0.7868000268936157,
            -10.771300315856934
          ]
        }
      ]
    },
    {
      "id": "H:154",
      "chain": "H",
      "resseq": 154,
      "icode": "",
      "resname": "TYR",
      "hetflag": " ",
      "sasa": 0.0,
      "atoms": [
        {
          "atom_index": 2751,
          "name": "N",
          "element": "N",
          "coord": [
            2.9546000957489014,
            0.9670000076293945,
            -10.724300384521484
          ]
        },
        {
          "atom_index": 2752,
          "name": "CA",
          "element": "C",
          "coord": [
            2.9189999103546143,
            0.9872000217437744,
            -10.865599632263184
          ]
        },
        {
          "atom_index": 2753,
          "name": "C",
          "element": "C",
          "coord": [
            2.97189998626709,
            1.11899995803833,
            -10.91819953918457
          ]
        },
        {
          "atom_index": 2754,
          "name": "O",
          "element": "O",
          "coord": [
            2.999300003051758,
            1.2122999429702759,
            -10.843400001525879
          ]
        },
        {
          "atom_index": 2755,
          "name": "CB",
          "element": "C",
          "coord": [
            2.7657999992370605,
            0.9751999974250793,
            -10.875200271606445
          ]
        },
        {
          "atom_index": 2756,
          "name": "CG",
          "element": "C",
          "coord": [
            2.687000036239624,
            1.0812000036239624,
            -10.803799629211426
          ]
        },
        {
          "atom_index": 2757,
          "name": "CD1",
          "element": "C",
          "coord": [
            2.657900094985962,
            1.2020000219345093,
            -10.871999740600586
          ]
        },
        {
          "atom_index": 2758,
          "name": "CD2",
          "element": "C",
          "coord": [
            2.6394999027252197,
            1.066499948501587,
            -10.674400329589844
          ]
        },
        {
          "atom_index": 2759,
          "name": "CE1",
          "element": "C",
          "coord": [
            2.584399938583374,
            1.3039000034332275,
            -10.813799858093262
          ]
        },
        {
          "atom_index": 2760,
          "name": "CE2",
          "element": "C",
          "coord": [
            2.566699981689453,
            1.1687999963760376,
            -10.611300468444824
          ]
        },
        {
          "atom_index": 2761,
          "name": "CZ",
          "element": "C",
          "coord": [
            2.54010009765625,
            1.285099983215332,
            -10.682499885559082
          ]
        },
        {
          "atom_index": 2762,
          "name": "OH",
          "element": "O",
          "coord": [
            2.471400022506714,
            1.3875000476837158,
            -10.623499870300293
          ]
        }
      ]
    },
    {
      "id": "H:155",
      "chain": "H",
      "resseq": 155,
      "icode": "",
      "resname": "PHE",
      "hetflag": " ",
      "sasa": 0.0,
      "atoms": [
        {
          "atom_index": 2763,
          "name": "N",
          "element": "N",
          "coord": [
            2.9832000732421875,
            1.1292999982833862,
            -11.048700332641602
          ]
        },
        {
          "atom_index": 2764,
          "name": "CA",
          "element": "C",
          "coord": [
            3.029099941253662,
            1.2522000074386597,
            -11.11400032043457
          ]
        },
        {
          "atom_index": 2765,
          "name": "C",
          "element": "C",
          "coord": [
            2.9755001068115234,
            1.2482000589370728,
            -11.257200241088867
          ]
        },
        {
          "atom_index": 2766,
          "name": "O",
          "element": "O",
          "coord": [
            2.9853999614715576,
            1.1382999420166016,
            -11.314900398254395
          ]
        },
        {
          "atom_index": 2767,
          "name": "CB",
          "element": "C",
          "coord": [
            3.1828999519348145,
            1.2639000415802002,
            -11.116700172424316
          ]
        },
        {
          "atom_index": 2768,
          "name": "CG",
          "element": "C",
          "coord": [
            3.228300094604492,
            1.4006999731063843,
            -11.161999702453613
          ]
        },
        {
          "atom_index": 2769,
          "name": "CD1",
          "element": "C",
          "coord": [
            3.2309000492095947,
            1.50600004196167,
            -11.069899559020996
          ]
        },
        {
          "atom_index": 2770,
          "name": "CD2",
          "element": "C",
          "coord": [
            3.259700059890747,
            1.4234999418258667,
            -11.295100212097168
          ]
        },
        {
          "atom_index": 2771,
          "name": "CE1",
          "element": "C",
          "coord": [
            3.268399953842163,
            1.6345000267028809,
            -11.112199783325195
          ]
        },
        {
          "atom_index": 2772,
          "name": "CE2",
          "element": "C",
          "coord": [
            3.298099994659424,
            1.5494999885559082,
            -11.337900161743164
          ]
        },
        {
          "atom_index": 2773,
          "name": "CZ",
          "element": "C",
          "coord": [
            3.301300048828125,
            1.6542999744415283,
            -11.247599601745605
          ]
        }
      ]
    },
    {
      "id": "H:156",
      "chain": "H",
      "resseq": 156,
      "icode": "",
      "resname": "PRO",
      "hetflag": " ",
      "sasa": 0.0,
      "atoms": [
        {
          "atom_index": 2774,
          "name": "N",
          "element": "N",
          "coord": [
            2.9226999282836914,
            1.3549000024795532,
            -11.312199592590332
          ]
        },
        {
          "atom_index": 2775,
          "name": "CA",
          "element": "C",
          "coord": [
            2.9010000228881836,
            1.4854999780654907,
            -11.25100040435791
          ]
        },
        {
          "atom_index": 2776,
          "name": "C",
          "element": "C",
          "coord": [
            2.7597999572753906,
            1.4917999505996704,
            -11.191200256347656
          ]
        },
        {
          "atom_index": 2777,
          "name": "O",
          "element": "O",
          "coord": [
            2.684299945831299,
            1.391700029373169,
            -11.190600395202637
          ]
        },
        {
          "atom_index": 2778,
          "name": "CB",
          "element": "C",
          "coord": [
            2.9091999530792236,
            1.5782999992370605,
            -11.373200416564941
          ]
        },
        {
          "atom_index": 2779,
          "name": "CG",
          "element": "C",
          "coord": [
            2.837399959564209,
            1.4979000091552734,
            -11.479999542236328
          ]
        },
        {
          "atom_index": 2780,
          "name": "CD",
          "element": "C",
          "coord": [
            2.8731000423431396,
            1.3525999784469604,
            -11.45110034942627
          ]
        }
      ]
    },
    {
      "id": "H:157",
      "chain": "H",
      "resseq": 157,
      "icode": "",
      "resname": "GLU",
      "hetflag": " ",
      "sasa": 0.0,
      "atoms": [
        {
          "atom_index": 2781,
          "name": "N",
          "element": "N",
          "coord": [
            2.7167999744415283,
            1.6049000024795532,
            -11.140700340270996
          ]
        },
        {
          "atom_index": 2782,
          "name": "CA",
          "element": "C",
          "coord": [
            2.5768001079559326,
            1.6102999448776245,
            -11.090200424194336
          ]
        },
        {
          "atom_index": 2783,
          "name": "C",
          "element": "C",
          "coord": [
            2.492799997329712,
            1.6231000423431396,
            -11.217300415039062
          ]
        },
        {
          "atom_index": 2784,
          "name": "O",
          "element": "O",
          "coord": [
            2.550100088119507,
            1.656599998474121,
            -11.323599815368652
          ]
        },
        {
          "atom_index": 2785,
          "name": "CB",
          "element": "C",
          "coord": [
            2.553100109100342,
            1.7448999881744385,
            -11.023500442504883
          ]
        },
        {
          "atom_index": 2786,
          "name": "CG",
          "element": "C",
          "coord": [
            2.6033999919891357,
            1.764299988746643,
            -10.88129997253418
          ]
        },
        {
          "atom_index": 2787,
          "name": "CD",
          "element": "C",
          "coord": [
            2.494499921798706,
            1.7473000288009644,
            -10.778499603271484
          ]
        },
        {
          "atom_index": 2788,
          "name": "OE1",
          "element": "O",
          "coord": [
            2.4258999824523926,
            1.6413999795913696,
            -10.788599967956543
          ]
        },
        {
          "atom_index": 2789,
          "name": "OE2",
          "element": "O",
          "coord": [
            2.4781999588012695,
            1.8346999883651733,
            -10.69379997253418
          ]
        }
      ]
    },
    {
      "id": "H:158",
      "chain": "H",
      "resseq": 158,
      "icode": "",
      "resname": "PRO",
      "hetflag": " ",
      "sasa": 0.0,
      "atoms": [
        {
          "atom_index": 2790,
          "name": "N",
          "element": "N",
          "coord": [
            2.3633999824523926,
            1.6023999452590942,
            -11.214699745178223
          ]
        },
        {
          "atom_index": 2791,
          "name": "CA",
          "element": "C",
          "coord": [
            2.283099889755249,
            1.5607000589370728,
            -11.10099983215332
          ]
        },
        {
          "atom_index": 2792,
          "name": "C",
          "element": "C",
          "coord": [
            2.2455999851226807,
            1.4129999876022339,
            -11.104000091552734
          ]
        },
        {
          "atom_index": 2793,
          "name": "O",
          "element": "O",
          "coord": [
            2.273900032043457,
            1.3360999822616577,
            -11.198200225830078
          ]
        },
        {
          "atom_index": 2794,
          "name": "CB",
          "element": "C",
          "coord": [
            2.152600049972534,
            1.6389000415802002,
            -11.130999565124512
          ]
        },
        {
          "atom_index": 2795,
          "name": "CG",
          "element": "C",
          "coord": [
            2.1370999813079834,
            1.6171000003814697,
            -11.279899597167969
          ]
        },
        {
          "atom_index": 2796,
          "name": "CD",
          "element": "C",
          "coord": [
            2.279900074005127,
            1.625599980354309,
            -11.335100173950195
          ]
        }
      ]
    },
    {
      "id": "H:159",
      "chain": "H",
      "resseq": 159,
      "icode": "",
      "resname": "VAL",
      "hetflag": " ",
      "sasa": 0.0,
      "atoms": [
        {
          "atom_index": 2797,
          "name": "N",
          "element": "N",
          "coord": [
            2.179500102996826,
            1.3765000104904175,
            -10.996100425720215
          ]
        },
        {
          "atom_index": 2798,
          "name": "CA",
          "element": "C",
          "coord": [
            2.122299909591675,
            1.2431999444961548,
            -10.981200218200684
          ]
        },
        {
          "atom_index": 2799,
          "name": "C",
          "element": "C",
          "coord": [
            1.9726999998092651,
            1.2753000259399414,
            -10.949899673461914
          ]
        },
        {
          "atom_index": 2800,
          "name": "O",
          "element": "O",
          "coord": [
            1.944200038909912,
            1.3824000358581543,
            -10.897100448608398
          ]
        },
        {
          "atom_index": 2801,
          "name": "CB",
          "element": "C",
          "coord": [
            2.170799970626831,
            1.1444000005722046,
            -10.874799728393555
          ]
        },
        {
          "atom_index": 2802,
          "name": "CG1",
          "element": "C",
          "coord": [
            2.2964999675750732,
            1.0734000205993652,
            -10.917400360107422
          ]
        },
        {
          "atom_index": 2803,
          "name": "CG2",
          "element": "C",
          "coord": [
            2.177799940109253,
            1.2125999927520752,
            -10.740400314331055
          ]
        }
      ]
    },
    {
      "id": "H:160",
      "chain": "H",
      "resseq": 160,
      "icode": "",
      "resname": "THR",
      "hetflag": " ",
      "sasa": 0.0,
      "atoms": [
        {
          "atom_index": 2804,
          "name": "N",
          "element": "N",
          "coord": [
            1.888700008392334,
            1.180400013923645,
            -10.981900215148926
          ]
        },
        {
          "atom_index": 2805,
          "name": "CA",
          "element": "C",
          "coord": [
            1.74399995803833,
            1.1893999576568604,
            -10.955400466918945
          ]
        },
        {
          "atom_index": 2806,
          "name": "C",
          "element": "C",
          "coord": [
            1.7067999839782715,
            1.0773999691009521,
            -10.859700202941895
          ]
        },
        {
          "atom_index": 2807,
          "name": "O",
          "element": "O",
          "coord": [
            1.7497999668121338,
            0.9617000222206116,
            -10.878600120544434
          ]
        },
        {
          "atom_index": 2808,
          "name": "CB",
          "element": "C",
          "coord": [
            1.6663999557495117,
            1.1842000484466553,
            -11.090999603271484
          ]
        },
        {
          "atom_index": 2809,
          "name": "OG1",
          "element": "O",
          "coord": [
            1.659600019454956,
            1.327299952507019,
            -11.11989974975586
          ]
        },
        {
          "atom_index": 2810,
          "name": "CG2",
          "element": "C",
          "coord": [
            1.5336999893188477,
            1.1104999780654907,
            -11.086600303649902
          ]
        }
      ]
    },
    {
      "id": "H:161",
      "chain": "H",
      "resseq": 161,
      "icode": "",
      "resname": "VAL",
      "hetflag": " ",
      "sasa": 0.0,
      "atoms": [
        {
          "atom_index": 2811,
          "name": "N",
          "element": "N",
          "coord": [
            1.635599970817566,
            1.1115000247955322,
            -10.754300117492676
          ]
        },
        {
          "atom_index": 2812,
          "name": "CA",
          "element": "C",
          "coord": [
            1.5966999530792236,
            1.007200002670288,
            -10.656000137329102
          ]
        },
        {
          "atom_index": 2813,
          "name": "C",
          "element": "C",
          "coord": [
            1.4428000450134277,
            1.0120999813079834,
            -10.647700309753418
          ]
        },
        {
          "atom_index": 2814,
          "name": "O",
          "element": "O",
          "coord": [
            1.3813999891281128,
            1.118499994277954,
            -10.628800392150879
          ]
        },
        {
          "atom_index": 2815,
          "name": "CB",
          "element": "C",
          "coord": [
            1.6722999811172485,
            1.0175000429153442,
            -10.522899627685547
          ]
        },
        {
          "atom_index": 2816,
          "name": "CG1",
          "element": "C",
          "coord": [
            1.6474000215530396,
            0.892300009727478,
            -10.436800003051758
          ]
        },
        {
          "atom_index": 2817,
          "name": "CG2",
          "element": "C",
          "coord": [
            1.8208999633789062,
            1.0440000295639038,
            -10.532500267028809
          ]
        }
      ]
    },
    {
      "id": "H:162",
      "chain": "H",
      "resseq": 162,
      "icode": "",
      "resname": "THR",
      "hetflag": " ",
      "sasa": 0.0,
      "atoms": [
        {
          "atom_index": 2818,
          "name": "N",
          "element": "N",
          "coord": [
            1.3849999904632568,
            0.8949999809265137,
            -10.661299705505371
          ]
        },
        {
          "atom_index": 2819,
          "name": "CA",
          "element": "C",
          "coord": [
            1.2384999990463257,
            0.8787000179290771,
            -10.658599853515625
          ]
        },
        {
          "atom_index": 2820,
          "name": "C",
          "element": "C",
          "coord": [
            1.2058000564575195,
            0.76910001039505,
            -10.560799598693848
          ]
        },
        {
          "atom_index": 2821,
          "name": "O",
          "element": "O",
          "coord": [
            1.2937999963760376,
            0.6837999820709229,
            -10.538900375366211
          ]
        },
        {
          "atom_index": 2822,
          "name": "CB",
          "element": "C",
          "coord": [
            1.1979000568389893,
            0.8478000164031982,
            -10.808199882507324
          ]
        },
        {
          "atom_index": 2823,
          "name": "OG1",
          "element": "O",
          "coord": [
            1.0780999660491943,
            0.927299976348877,
            -10.829899787902832
          ]
        },
        {
          "atom_index": 2824,
          "name": "CG2",
          "element": "C",
          "coord": [
            1.1717000007629395,
            0.7041000127792358,
            -10.84570026397705
          ]
        }
      ]
    },
    {
      "id": "H:163",
      "chain": "H",
      "resseq": 163,
      "icode": "",
      "resname": "TRP",
      "hetflag": " ",
      "sasa": 0.0,
      "atoms": [
        {
          "atom_index": 2825,
          "name": "N",
          "element": "N",
          "coord": [
            1.0887999534606934,
            0.7705000042915344,
            -10.502300262451172
          ]
        },
        {
          "atom_index": 2826,
          "name": "CA",
          "element": "C",
          "coord": [
            1.0527000427246094,
            0.6643999814987183,
            -10.40429973602295
          ]
        },
        {
          "atom_index": 2827,
          "name": "C",
          "element": "C",
          "coord": [
            0.9325000047683716,
            0.5864999890327454,
            -10.45829963684082
          ]
        },
        {
          "atom_index": 2828,
          "name": "O",
          "element": "O",
          "coord": [
            0.8209999799728394,
            0.6344000101089478,
            -10.485600471496582
          ]
        },
        {
          "atom_index": 2829,
          "name": "CB",
          "element": "C",
          "coord": [
            1.0410000085830688,
            0.7232000231742859,
            -10.264699935913086
          ]
        },
        {
          "atom_index": 2830,
          "name": "CG",
          "element": "C",
          "coord": [
            1.1648000478744507,
            0.7699999809265137,
            -10.19950008392334
          ]
        },
        {
          "atom_index": 2831,
          "name": "CD1",
          "element": "C",
          "coord": [
            1.220900058746338,
            0.8934999704360962,
            -10.21310043334961
          ]
        },
        {
          "atom_index": 2832,
          "name": "CD2",
          "element": "C",
          "coord": [
            1.2526999711990356,
            0.6977999806404114,
            -10.112500190734863
          ]
        },
        {
          "atom_index": 2833,
          "name": "NE1",
          "element": "N",
          "coord": [
            1.3378000259399414,
            0.9039999842643738,
            -10.141799926757812
          ]
        },
        {
          "atom_index": 2834,
          "name": "CE2",
          "element": "C",
          "coord": [
            1.3587000370025635,
            0.7833999991416931,
            -10.077899932861328
          ]
        },
        {
          "atom_index": 2835,
          "name": "CE3",
          "element": "C",
          "coord": [
            1.2517999410629272,
            0.5679000020027161,
            -10.062399864196777
          ]
        },
        {
          "atom_index": 2836,
          "name": "CZ2",
          "element": "C",
          "coord": [
            1.4615999460220337,
            0.7452999949455261,
            -9.994199752807617
          ]
        },
        {
          "atom_index": 2837,
          "name": "CZ3",
          "element": "C",
          "coord": [
            1.353600025177002,
            0.5275999903678894,
            -9.977399826049805
          ]
        },
        {
          "atom_index": 2838,
          "name": "CH2",
          "element": "C",
          "coord": [
            1.4544999599456787,
            0.6172000169754028,
            -9.945799827575684
          ]
        }
      ]
    },
    {
      "id": "H:164",
      "chain": "H",
      "resseq": 164,
      "icode": "",
      "resname": "ASN",
      "hetflag": " ",
      "sasa": 0.0,
      "atoms": [
        {
          "atom_index": 2839,
          "name": "N",
          "element": "N",
          "coord": [
            0.9610999822616577,
            0.45840001106262207,
            -10.478899955749512
          ]
        },
        {
          "atom_index": 2840,
          "name": "CA",
          "element": "C",
          "coord": [
            0.8598999977111816,
            0.3652999997138977,
            -10.532699584960938
          ]
        },
        {
          "atom_index": 2841,
          "name": "C",
          "element": "C",
          "coord": [
            0.8047000169754028,
            0.42590001225471497,
            -10.661600112915039
          ]
        },
        {
          "atom_index": 2842,
          "name": "O",
          "element": "O",
          "coord": [
            0.6833000183105469,
            0.44429999589920044,
            -10.675000190734863
          ]
        },
        {
          "atom_index": 2843,
          "name": "CB",
          "element": "C",
          "coord": [
            0.7494000196456909,
            0.3409000039100647,
            -10.430500030517578
          ]
        },
        {
          "atom_index": 2844,
          "name": "CG",
          "element": "C",
          "coord": [
            0.7897999882698059,
            0.25999999046325684,
            -10.310600280761719
          ]
        },
        {
          "atom_index": 2845,
          "name": "OD1",
          "element": "O",
          "coord": [
            0.8734999895095825,
            0.17000000178813934,
            -10.3100004196167
          ]
        },
        {
          "atom_index": 2846,
          "name": "ND2",
          "element": "N",
          "coord": [
            0.7279000282287598,
            0.2903999984264374,
            -10.197099685668945
          ]
        }
      ]
    },
    {
      "id": "H:165",
      "chain": "H",
      "resseq": 165,
      "icode": "",
      "resname": "SER",
      "hetflag": " ",
      "sasa": 2.629483699798584,
      "atoms": [
        {
          "atom_index": 2847,
          "name": "N",
          "element": "N",
          "coord": [
            0.894599974155426,
            0.45829999446868896,
            -10.751999855041504
          ]
        },
        {
          "atom_index": 2848,
          "name": "CA",
          "element": "C",
          "coord": [
            0.864799976348877,
            0.5178999900817871,
            -10.881799697875977
          ]
        },
        {
          "atom_index": 2849,
          "name": "C",
          "element": "C",
          "coord": [
            0.7771000266075134,
            0.6420000195503235,
            -10.87559986114502
          ]
        },
        {
          "atom_index": 2850,
          "name": "O",
          "element": "O",
          "coord": [
            0.6883999705314636,
            0.6549000144004822,
            -10.961899757385254
          ]
        },
        {
          "atom_index": 2851,
          "name": "CB",
          "element": "C",
          "coord": [
            0.8046000003814697,
            0.412200003862381,
            -10.975000381469727
          ]
        },
        {
          "atom_index": 2852,
          "name": "OG",
          "element": "O",
          "coord": [
            0.8937000036239624,
            0.30379998683929443,
            -10.995100021362305
          ]
        }
      ]
    },
    {
      "id": "H:166",
      "chain": "H",
      "resseq": 166,
      "icode": "",
      "resname": "GLY",
      "hetflag": " ",
      "sasa": 0.15764929354190826,
      "atoms": [
        {
          "atom_index": 2853,
          "name": "N",
          "element": "N",
          "coord": [
            0.7975999712944031,
            0.7322999835014343,
            -10.78279972076416
          ]
        },
        {
          "atom_index": 2854,
          "name": "CA",
          "element": "C",
          "coord": [
            0.7210000157356262,
            0.8549000024795532,
            -10.769700050354004
          ]
        },
        {
          "atom_index": 2855,
          "name": "C",
          "element": "C",
          "coord": [
            0.5967000126838684,
            0.8500999808311462,
            -10.683500289916992
          ]
        },
        {
          "atom_index": 2856,
          "name": "O",
          "element": "O",
          "coord": [
            0.5473999977111816,
            0.9592000246047974,
            -10.648599624633789
          ]
        }
      ]
    },
    {
      "id": "H:167",
      "chain": "H",
      "resseq": 167,
      "icode": "",
      "resname": "SER",
      "hetflag": " ",
      "sasa": 2.712303400039673,
      "atoms": [
        {
          "atom_index": 2857,
          "name": "N",
          "element": "N",
          "coord": [
            0.546500027179718,
            0.733299970626831,
            -10.649700164794922
          ]
        },
        {
          "atom_index": 2858,
          "name": "CA",
          "element": "C",
          "coord": [
            0.427700012922287,
            0.7121000289916992,
            -10.567000389099121
          ]
        },
        {
          "atom_index": 2859,
          "name": "C",
          "element": "C",
          "coord": [
            0.43320000171661377,
            0.7864000201225281,
            -10.43340015411377
          ]
        },
        {
          "atom_index": 2860,
          "name": "O",
          "element": "O",
          "coord": [
            0.33880001306533813,
            0.857200026512146,
            -10.3927001953125
          ]
        },
        {
          "atom_index": 2861,
          "name": "CB",
          "element": "C",
          "coord": [
            0.4074000120162964,
            0.5645999908447266,
            -10.534000396728516
          ]
        },
        {
          "atom_index": 2862,
          "name": "OG",
          "element": "O",
          "coord": [
            0.3750999867916107,
            0.4921000003814697,
            -10.651200294494629
          ]
        }
      ]
    },
    {
      "id": "H:168",
      "chain": "H",
      "resseq": 168,
      "icode": "",
      "resname": "LEU",
      "hetflag": " ",
      "sasa": 0.0,
      "atoms": [
        {
          "atom_index": 2863,
          "name": "N",
          "element": "N",
          "coord": [
            0.5440000295639038,
            0.7646999955177307,
            -10.364700317382812
          ]
        },
        {
          "atom_index": 2864,
          "name": "CA",
          "element": "C",
          "coord": [
            0.5687000155448914,
            0.8296999931335449,
            -10.234999656677246
          ]
        },
        {
          "atom_index": 2865,
          "name": "C",
          "element": "C",
          "coord": [
            0.6194000244140625,
            0.9700000286102295,
            -10.266400337219238
          ]
        },
        {
          "atom_index": 2866,
          "name": "O",
          "element": "O",
          "coord": [
            0.7299000024795532,
            0.9890999794006348,
            -10.3193998336792
          ]
        },
        {
          "atom_index": 2867,
          "name": "CB",
          "element": "C",
          "coord": [
            0.6614999771118164,
            0.7400000095367432,
            -10.155599594116211
          ]
        },
        {
          "atom_index": 2868,
          "name": "CG",
          "element": "C",
          "coord": [
            0.6096000075340271,
            0.6414999961853027,
            -10.053600311279297
          ]
        },
        {
          "atom_index": 2869,
          "name": "CD1",
          "element": "C",
          "coord": [
            0.48339998722076416,
            0.5684000253677368,
            -10.097200393676758
          ]
        },
        {
          "atom_index": 2870,
          "name": "CD2",
          "element": "C",
          "coord": [
            0.7206000089645386,
            0.5388000011444092,
            -10.027400016784668
          ]
        }
      ]
    },
    {
      "id": "H:169",
      "chain": "H",
      "resseq": 169,
      "icode": "",
      "resname": "SER",
      "hetflag": " ",
      "sasa": 2.1770312786102295,
      "atoms": [
        {
          "atom_index": 2871,
          "name": "N",
          "element": "N",
          "coord": [
            0.534600019454956,
            1.0651999711990356,
            -10.236200332641602
          ]
        },
        {
          "atom_index": 2872,
          "name": "CA",
          "element": "C",
          "coord": [
            0.5649999976158142,
            1.208799958229065,
            -10.25730037689209
          ]
        },
        {
          "atom_index": 2873,
          "name": "C",
          "element": "C",
          "coord": [
            0.5631999969482422,
            1.2755000591278076,
            -10.119199752807617
          ]
        },
        {
          "atom_index": 2874,
          "name": "O",
          "element": "O",
          "coord": [
            0.598800003528595,
            1.3907999992370605,
            -10.093000411987305
          ]
        },
        {
          "atom_index": 2875,
          "name": "CB",
          "element": "C",
          "coord": [
            0.47369998693466187,
            1.2704999446868896,
            -10.36050033569336
          ]
        },
        {
          "atom_index": 2876,
          "name": "OG",
          "element": "O",
          "coord": [
            0.36469998955726624,
            1.1863000392913818,
            -10.398599624633789
          ]
        }
      ]
    },
    {
      "id": "H:170",
      "chain": "H",
      "resseq": 170,
      "icode": "",
      "resname": "SER",
      "hetflag": " ",
      "sasa": 0.29038915038108826,
      "atoms": [
        {
          "atom_index": 2877,
          "name": "N",
          "element": "N",
          "coord": [
            0.5214999914169312,
            1.1913000345230103,
            -10.027400016784668
          ]
        },
        {
          "atom_index": 2878,
          "name": "CA",
          "element": "C",
          "coord": [
            0.5037999749183655,
            1.2089999914169312,
            -9.884499549865723
          ]
        },
        {
          "atom_index": 2879,
          "name": "C",
          "element": "C",
          "coord": [
            0.6327000260353088,
            1.2475999593734741,
            -9.814200401306152
          ]
        },
        {
          "atom_index": 2880,
          "name": "O",
          "element": "O",
          "coord": [
            0.7217000126838684,
            1.1612000465393066,
            -9.801400184631348
          ]
        },
        {
          "atom_index": 2881,
          "name": "CB",
          "element": "C",
          "coord": [
            0.45010000467300415,
            1.076300024986267,
            -9.82859992980957
          ]
        },
        {
          "atom_index": 2882,
          "name": "OG",
          "element": "O",
          "coord": [
            0.5360000133514404,
            0.9645000100135803,
            -9.849800109863281
          ]
        }
      ]
    },
    {
      "id": "H:171",
      "chain": "H",
      "resseq": 171,
      "icode": "",
      "resname": "GLY",
      "hetflag": " ",
      "sasa": 0.0,
      "atoms": [
        {
          "atom_index": 2883,
          "name": "N",
          "element": "N",
          "coord": [
            0.6468999981880188,
            1.3704999685287476,
            -9.770299911499023
          ]
        },
        {
          "atom_index": 2884,
          "name": "CA",
          "element": "C",
          "coord": [
            0.765999972820282,
            1.4183000326156616,
            -9.699700355529785
          ]
        },
        {
          "atom_index": 2885,
          "name": "C",
          "element": "C",
          "coord": [
            0.8981999754905701,
            1.3554999828338623,
            -9.742799758911133
          ]
        },
        {
          "atom_index": 2886,
          "name": "O",
          "element": "O",
          "coord": [
            0.9729999899864197,
            1.2910000085830688,
            -9.667900085449219
          ]
        }
      ]
    },
    {
      "id": "H:172",
      "chain": "H",
      "resseq": 172,
      "icode": "",
      "resname": "VAL",
      "hetflag": " ",
      "sasa": 0.0,
      "atoms": [
        {
          "atom_index": 2887,
          "name": "N",
          "element": "N",
          "coord": [
            0.9262999892234802,
            1.3765000104904175,
            -9.869799613952637
          ]
        },
        {
          "atom_index": 2888,
          "name": "CA",
          "element": "C",
          "coord": [
            1.049299955368042,
            1.329800009727478,
            -9.93280029296875
          ]
        },
        {
          "atom_index": 2889,
          "name": "C",
          "element": "C",
          "coord": [
            1.142899990081787,
            1.4508999586105347,
            -9.92490005493164
          ]
        },
        {
          "atom_index": 2890,
          "name": "O",
          "element": "O",
          "coord": [
            1.1014000177383423,
            1.563099980354309,
            -9.953499794006348
          ]
        },
        {
          "atom_index": 2891,
          "name": "CB",
          "element": "C",
          "coord": [
            1.0260000228881836,
            1.281999945640564,
            -10.076800346374512
          ]
        },
        {
          "atom_index": 2892,
          "name": "CG1",
          "element": "C",
          "coord": [
            1.1591999530792236,
            1.273300051689148,
            -10.151399612426758
          ]
        },
        {
          "atom_index": 2893,
          "name": "CG2",
          "element": "C",
          "coord": [
            0.9484000205993652,
            1.152500033378601,
            -10.080300331115723
          ]
        }
      ]
    },
    {
      "id": "H:173",
      "chain": "H",
      "resseq": 173,
      "icode": "",
      "resname": "HIS",
      "hetflag": " ",
      "sasa": 0.0,
      "atoms": [
        {
          "atom_index": 2894,
          "name": "N",
          "element": "N",
          "coord": [
            1.2648999691009521,
            1.4263999462127686,
            -9.886099815368652
          ]
        },
        {
          "atom_index": 2895,
          "name": "CA",
          "element": "C",
          "coord": [
            1.371899962425232,
            1.5253000259399414,
            -9.87600040435791
          ]
        },
        {
          "atom_index": 2896,
          "name": "C",
          "element": "C",
          "coord": [
            1.493399977684021,
            1.473099946975708,
            -9.95479965209961
          ]
        },
        {
          "atom_index": 2897,
          "name": "O",
          "element": "O",
          "coord": [
            1.5430999994277954,
            1.3614000082015991,
            -9.934100151062012
          ]
        },
        {
          "atom_index": 2898,
          "name": "CB",
          "element": "C",
          "coord": [
            1.4213000535964966,
            1.5505000352859497,
            -9.73330020904541
          ]
        },
        {
          "atom_index": 2899,
          "name": "CG",
          "element": "C",
          "coord": [
            1.3214999437332153,
            1.625499963760376,
            -9.651900291442871
          ]
        },
        {
          "atom_index": 2900,
          "name": "ND1",
          "element": "N",
          "coord": [
            1.2924000024795532,
            1.7587000131607056,
            -9.670900344848633
          ]
        },
        {
          "atom_index": 2901,
          "name": "CD2",
          "element": "C",
          "coord": [
            1.2452000379562378,
            1.5845999717712402,
            -9.548600196838379
          ]
        },
        {
          "atom_index": 2902,
          "name": "CE1",
          "element": "C",
          "coord": [
            1.201200008392334,
            1.7984999418258667,
            -9.583800315856934
          ]
        },
        {
          "atom_index": 2903,
          "name": "NE2",
          "element": "N",
          "coord": [
            1.173799991607666,
            1.6944999694824219,
            -9.508700370788574
          ]
        }
      ]
    },
    {
      "id": "H:174",
      "chain": "H",
      "resseq": 174,
      "icode": "",
      "resname": "THR",
      "hetflag": " ",
      "sasa": 0.0,
      "atoms": [
        {
          "atom_index": 2904,
          "name": "N",
          "element": "N",
          "coord": [
            1.5384999513626099,
            1.5540000200271606,
            -10.047200202941895
          ]
        },
        {
          "atom_index": 2905,
          "name": "CA",
          "element": "C",
          "coord": [
            1.6585999727249146,
            1.5183000564575195,
            -10.126500129699707
          ]
        },
        {
          "atom_index": 2906,
          "name": "C",
          "element": "C",
          "coord": [
            1.7558000087738037,
            1.6266000270843506,
            -10.083499908447266
          ]
        },
        {
          "atom_index": 2907,
          "name": "O",
          "element": "O",
          "coord": [
            1.7301000356674194,
            1.74399995803833,
            -10.112500190734863
          ]
        },
        {
          "atom_index": 2908,
          "name": "CB",
          "element": "C",
          "coord": [
            1.625100016593933,
            1.4958000183105469,
            -10.276800155639648
          ]
        },
        {
          "atom_index": 2909,
          "name": "OG1",
          "element": "O",
          "coord": [
            1.5255000591278076,
            1.3866000175476074,
            -10.26990032196045
          ]
        },
        {
          "atom_index": 2910,
          "name": "CG2",
          "element": "C",
          "coord": [
            1.74399995803833,
            1.4577000141143799,
            -10.36460018157959
          ]
        }
      ]
    },
    {
      "id": "H:175",
      "chain": "H",
      "resseq": 175,
      "icode": "",
      "resname": "PHE",
      "hetflag": " ",
      "sasa": 0.0,
      "atoms": [
        {
          "atom_index": 2911,
          "name": "N",
          "element": "N",
          "coord": [
            1.8579000234603882,
            1.5879000425338745,
            -10.008299827575684
          ]
        },
        {
          "atom_index": 2912,
          "name": "CA",
          "element": "C",
          "coord": [
            1.9529000520706177,
            1.6877000331878662,
            -9.956199645996094
          ]
        },
        {
          "atom_index": 2913,
          "name": "C",
          "element": "C",
          "coord": [
            2.0539000034332275,
            1.7324999570846558,
            -10.059300422668457
          ]
        },
        {
          "atom_index": 2914,
          "name": "O",
          "element": "O",
          "coord": [
            2.085700035095215,
            1.6591999530792236,
            -10.15310001373291
          ]
        },
        {
          "atom_index": 2915,
          "name": "CB",
          "element": "C",
          "coord": [
            2.027899980545044,
            1.6331000328063965,
            -9.829899787902832
          ]
        },
        {
          "atom_index": 2916,
          "name": "CG",
          "element": "C",
          "coord": [
            1.9264999628067017,
            1.6028000116348267,
            -9.722299575805664
          ]
        },
        {
          "atom_index": 2917,
          "name": "CD1",
          "element": "C",
          "coord": [
            1.857300043106079,
            1.482300043106079,
            -9.719900131225586
          ]
        },
        {
          "atom_index": 2918,
          "name": "CD2",
          "element": "C",
          "coord": [
            1.8954999446868896,
            1.7022000551223755,
            -9.629300117492676
          ]
        },
        {
          "atom_index": 2919,
          "name": "CE1",
          "element": "C",
          "coord": [
            1.7561999559402466,
            1.458899974822998,
            -9.625699996948242
          ]
        },
        {
          "atom_index": 2920,
          "name": "CE2",
          "element": "C",
          "coord": [
            1.79830002784729,
            1.679800033569336,
            -9.53380012512207
          ]
        },
        {
          "atom_index": 2921,
          "name": "CZ",
          "element": "C",
          "coord": [
            1.7281999588012695,
            1.559000015258789,
            -9.531100273132324
          ]
        }
      ]
    },
    {
      "id": "H:176",
      "chain": "H",
      "resseq": 176,
      "icode": "",
      "resname": "PRO",
      "hetflag": " ",
      "sasa": 0.0,
      "atoms": [
        {
          "atom_index": 2922,
          "name": "N",
          "element": "N",
          "coord": [
            2.106800079345703,
            1.8513000011444092,
            -10.037400245666504
          ]
        },
        {
          "atom_index": 2923,
          "name": "CA",
          "element": "C",
          "coord": [
            2.2160000801086426,
            1.899999976158142,
            -10.126799583435059
          ]
        },
        {
          "atom_index": 2924,
          "name": "C",
          "element": "C",
          "coord": [
            2.3315999507904053,
            1.7965999841690063,
            -10.123200416564941
          ]
        },
        {
          "atom_index": 2925,
          "name": "O",
          "element": "O",
          "coord": [
            2.3517000675201416,
            1.7180999517440796,
            -10.026900291442871
          ]
        },
        {
          "atom_index": 2926,
          "name": "CB",
          "element": "C",
          "coord": [
            2.242300033569336,
            2.0387001037597656,
            -10.069499969482422
          ]
        },
        {
          "atom_index": 2927,
          "name": "CG",
          "element": "C",
          "coord": [
            2.2009999752044678,
            2.029599905014038,
            -9.923600196838379
          ]
        },
        {
          "atom_index": 2928,
          "name": "CD",
          "element": "C",
          "coord": [
            2.0745999813079834,
            1.945099949836731,
            -9.928099632263184
          ]
        }
      ]
    },
    {
      "id": "H:177",
      "chain": "H",
      "resseq": 177,
      "icode": "",
      "resname": "ALA",
      "hetflag": " ",
      "sasa": 0.0,
      "atoms": [
        {
          "atom_index": 2929,
          "name": "N",
          "element": "N",
          "coord": [
            2.4131999015808105,
            1.7898000478744507,
            -10.226699829101562
          ]
        },
        {
          "atom_index": 2930,
          "name": "CA",
          "element": "C",
          "coord": [
            2.5285000801086426,
            1.704800009727478,
            -10.25160026550293
          ]
        },
        {
          "atom_index": 2931,
          "name": "C",
          "element": "C",
          "coord": [
            2.6603000164031982,
            1.7623000144958496,
            -10.199999809265137
          ]
        },
        {
          "atom_index": 2932,
          "name": "O",
          "element": "O",
          "coord": [
            2.6816000938415527,
            1.8838000297546387,
            -10.208900451660156
          ]
        },
        {
          "atom_index": 2933,
          "name": "CB",
          "element": "C",
          "coord": [
            2.5429000854492188,
            1.6779999732971191,
            -10.401800155639648
          ]
        }
      ]
    },
    {
      "id": "H:178",
      "chain": "H",
      "resseq": 178,
      "icode": "",
      "resname": "VAL",
      "hetflag": " ",
      "sasa": 0.0,
      "atoms": [
        {
          "atom_index": 2934,
          "name": "N",
          "element": "N",
          "coord": [
            2.74780011177063,
            1.680400013923645,
            -10.144499778747559
          ]
        },
        {
          "atom_index": 2935,
          "name": "CA",
          "element": "C",
          "coord": [
            2.879499912261963,
            1.7142000198364258,
            -10.091500282287598
          ]
        },
        {
          "atom_index": 2936,
          "name": "C",
          "element": "C",
          "coord": [
            2.9774999618530273,
            1.660099983215332,
            -10.19789981842041
          ]
        },
        {
          "atom_index": 2937,
          "name": "O",
          "element": "O",
          "coord": [
            2.949899911880493,
            1.555299997329712,
            -10.2568998336792
          ]
        },
        {
          "atom_index": 2938,
          "name": "CB",
          "element": "C",
          "coord": [
            2.914299964904785,
            1.6574000120162964,
            -9.954000473022461
          ]
        },
        {
          "atom_index": 2939,
          "name": "CG1",
          "element": "C",
          "coord": [
            2.8564999103546143,
            1.7283999919891357,
            -9.833700180053711
          ]
        },
        {
          "atom_index": 2940,
          "name": "CG2",
          "element": "C",
          "coord": [
            2.8785998821258545,
            1.5098999738693237,
            -9.940099716186523
          ]
        }
      ]
    },
    {
      "id": "H:179",
      "chain": "H",
      "resseq": 179,
      "icode": "",
      "resname": "LEU",
      "hetflag": " ",
      "sasa": 0.0,
      "atoms": [
        {
          "atom_index": 2941,
          "name": "N",
          "element": "N",
          "coord": [
            3.0857999324798584,
            1.728600025177002,
            -10.219400405883789
          ]
        },
        {
          "atom_index": 2942,
          "name": "CA",
          "element": "C",
          "coord": [
            3.1854000091552734,
            1.6921000480651855,
            -10.31980037689209
          ]
        },
        {
          "atom_index": 2943,
          "name": "C",
          "element": "C",
          "coord": [
            3.3203001022338867,
            1.6668000221252441,
            -10.255999565124512
          ]
        },
        {
          "atom_index": 2944,
          "name": "O",
          "element": "O",
          "coord": [
            3.3745999336242676,
            1.7655999660491943,
            -10.208200454711914
          ]
        },
        {
          "atom_index": 2945,
          "name": "CB",
          "element": "C",
          "coord": [
            3.194700002670288,
            1.8035999536514282,
            -10.423999786376953
          ]
        },
        {
          "atom_index": 2946,
          "name": "CG",
          "element": "C",
          "coord": [
            3.29830002784729,
            1.7905999422073364,
            -10.532999992370605
          ]
        },
        {
          "atom_index": 2947,
          "name": "CD1",
          "element": "C",
          "coord": [
            3.2662999629974365,
            1.680400013923645,
            -10.633399963378906
          ]
        },
        {
          "atom_index": 2948,
          "name": "CD2",
          "element": "C",
          "coord": [
            3.303100109100342,
            1.9220000505447388,
            -10.610799789428711
          ]
        }
      ]
    },
    {
      "id": "H:180",
      "chain": "H",
      "resseq": 180,
      "icode": "",
      "resname": "GLN",
      "hetflag": " ",
      "sasa": 0.0,
      "atoms": [
        {
          "atom_index": 2949,
          "name": "N",
          "element": "N",
          "coord": [
            3.3638999462127686,
            1.5434999465942383,
            -10.260499954223633
          ]
        },
        {
          "atom_index": 2950,
          "name": "CA",
          "element": "C",
          "coord": [
            3.4935998916625977,
            1.5044000148773193,
            -10.203399658203125
          ]
        },
        {
          "atom_index": 2951,
          "name": "C",
          "element": "C",
          "coord": [
            3.5799999237060547,
            1.4280999898910522,
            -10.30370044708252
          ]
        },
        {
          "atom_index": 2952,
          "name": "O",
          "element": "O",
          "coord": [
            3.559999942779541,
            1.3100999593734741,
            -10.3371000289917
          ]
        },
        {
          "atom_index": 2953,
          "name": "CB",
          "element": "C",
          "coord": [
            3.479599952697754,
            1.4290000200271606,
            -10.070899963378906
          ]
        },
        {
          "atom_index": 2954,
          "name": "CG",
          "element": "C",
          "coord": [
            3.3531999588012695,
            1.3476999998092651,
            -10.054200172424316
          ]
        },
        {
          "atom_index": 2955,
          "name": "CD",
          "element": "C",
          "coord": [
            3.288800001144409,
            1.34660005569458,
            -9.918000221252441
          ]
        },
        {
          "atom_index": 2956,
          "name": "OE1",
          "element": "O",
          "coord": [
            3.1847000122070312,
            1.2838000059127808,
            -9.891200065612793
          ]
        },
        {
          "atom_index": 2957,
          "name": "NE2",
          "element": "N",
          "coord": [
            3.3466999530792236,
            1.4163000583648682,
            -9.819000244140625
          ]
        }
      ]
    },
    {
      "id": "H:181",
      "chain": "H",
      "resseq": 181,
      "icode": "",
      "resname": "SER",
      "hetflag": " ",
      "sasa": 2.556861162185669,
      "atoms": [
        {
          "atom_index": 2958,
          "name": "N",
          "element": "N",
          "coord": [
            3.67930006980896,
            1.5039000511169434,
            -10.349699974060059
          ]
        },
        {
          "atom_index": 2959,
          "name": "CA",
          "element": "C",
          "coord": [
            3.7815001010894775,
            1.455899953842163,
            -10.444100379943848
          ]
        },
        {
          "atom_index": 2960,
          "name": "C",
          "element": "C",
          "coord": [
            3.716599941253662,
            1.4184999465942383,
            -10.576499938964844
          ]
        },
        {
          "atom_index": 2961,
          "name": "O",
          "element": "O",
          "coord": [
            3.7392001152038574,
            1.309999942779541,
            -10.630999565124512
          ]
        },
        {
          "atom_index": 2962,
          "name": "CB",
          "element": "C",
          "coord": [
            3.8554000854492188,
            1.3345999717712402,
            -10.387800216674805
          ]
        },
        {
          "atom_index": 2963,
          "name": "OG",
          "element": "O",
          "coord": [
            3.9356000423431396,
            1.360700011253357,
            -10.27340030670166
          ]
        }
      ]
    },
    {
      "id": "H:182",
      "chain": "H",
      "resseq": 182,
      "icode": "",
      "resname": "ASP",
      "hetflag": " ",
      "sasa": 0.03152985870838165,
      "atoms": [
        {
          "atom_index": 2964,
          "name": "N",
          "element": "N",
          "coord": [
            3.6349000930786133,
            1.5111000537872314,
            -10.621000289916992
          ]
        },
        {
          "atom_index": 2965,
          "name": "CA",
          "element": "C",
          "coord": [
            3.559999942779541,
            1.5016000270843506,
            -10.745200157165527
          ]
        },
        {
          "atom_index": 2966,
          "name": "C",
          "element": "C",
          "coord": [
            3.4516000747680664,
            1.396299958229065,
            -10.747699737548828
          ]
        },
        {
          "atom_index": 2967,
          "name": "O",
          "element": "O",
          "coord": [
            3.4205000400543213,
            1.357800006866455,
            -10.861900329589844
          ]
        },
        {
          "atom_index": 2968,
          "name": "CB",
          "element": "C",
          "coord": [
            3.655600070953369,
            1.486799955368042,
            -10.866499900817871
          ]
        },
        {
          "atom_index": 2969,
          "name": "CG",
          "element": "C",
          "coord": [
            3.687700033187866,
            1.6295000314712524,
            -10.914299964904785
          ]
        },
        {
          "atom_index": 2970,
          "name": "OD1",
          "element": "O",
          "coord": [
            3.5905001163482666,
            1.7029000520706177,
            -10.944600105285645
          ]
        },
        {
          "atom_index": 2971,
          "name": "OD2",
          "element": "O",
          "coord": [
            3.809299945831299,
            1.6619000434875488,
            -10.915800094604492
          ]
        }
      ]
    },
    {
      "id": "H:183",
      "chain": "H",
      "resseq": 183,
      "icode": "",
      "resname": "LEU",
      "hetflag": " ",
      "sasa": 0.0,
      "atoms": [
        {
          "atom_index": 2972,
          "name": "N",
          "element": "N",
          "coord": [
            3.4001998901367188,
            1.3538000583648682,
            -10.635600090026855
          ]
        },
        {
          "atom_index": 2973,
          "name": "CA",
          "element": "C",
          "coord": [
            3.2922000885009766,
            1.2545000314712524,
            -10.633099555969238
          ]
        },
        {
          "atom_index": 2974,
          "name": "C",
          "element": "C",
          "coord": [
            3.1923000812530518,
            1.319200038909912,
            -10.537400245666504
          ]
        },
        {
          "atom_index": 2975,
          "name": "O",
          "element": "O",
          "coord": [
            3.2279999256134033,
            1.367900013923645,
            -10.429499626159668
          ]
        },
        {
          "atom_index": 2976,
          "name": "CB",
          "element": "C",
          "coord": [
            3.335900068283081,
            1.1152000427246094,
            -10.595000267028809
          ]
        },
        {
          "atom_index": 2977,
          "name": "CG",
          "element": "C",
          "coord": [
            3.429800033569336,
            1.0369999408721924,
            -10.684000015258789
          ]
        },
        {
          "atom_index": 2978,
          "name": "CD1",
          "element": "C",
          "coord": [
            3.4521000385284424,
            0.8938000202178955,
            -10.638999938964844
          ]
        },
        {
          "atom_index": 2979,
          "name": "CD2",
          "element": "C",
          "coord": [
            3.367500066757202,
            1.0263999700546265,
            -10.822699546813965
          ]
        }
      ]
    },
    {
      "id": "H:184",
      "chain": "H",
      "resseq": 184,
      "icode": "",
      "resname": "TYR",
      "hetflag": " ",
      "sasa": 0.0,
      "atoms": [
        {
          "atom_index": 2980,
          "name": "N",
          "element": "N",
          "coord": [
            3.071000099182129,
            1.3236000537872314,
            -10.585200309753418
          ]
        },
        {
          "atom_index": 2981,
          "name": "CA",
          "element": "C",
          "coord": [
            2.9590001106262207,
            1.3808000087738037,
            -10.509599685668945
          ]
        },
        {
          "atom_index": 2982,
          "name": "C",
          "element": "C",
          "coord": [
            2.8917999267578125,
            1.2699999809265137,
            -10.43019962310791
          ]
        },
        {
          "atom_index": 2983,
          "name": "O",
          "element": "O",
          "coord": [
            2.89520001411438,
            1.1497000455856323,
            -10.465900421142578
          ]
        },
        {
          "atom_index": 2984,
          "name": "CB",
          "element": "C",
          "coord": [
            2.8564999103546143,
            1.4329999685287476,
            -10.61050033569336
          ]
        },
        {
          "atom_index": 2985,
          "name": "CG",
          "element": "C",
          "coord": [
            2.8998000621795654,
            1.556399941444397,
            -10.683899879455566
          ]
        },
        {
          "atom_index": 2986,
          "name": "CD1",
          "element": "C",
          "coord": [
            2.881200075149536,
            1.6806000471115112,
            -10.620200157165527
          ]
        },
        {
          "atom_index": 2987,
          "name": "CD2",
          "element": "C",
          "coord": [
            2.9518001079559326,
            1.5534000396728516,
            -10.812199592590332
          ]
        },
        {
          "atom_index": 2988,
          "name": "CE1",
          "element": "C",
          "coord": [
            2.91729998588562,
            1.79830002784729,
            -10.684900283813477
          ]
        },
        {
          "atom_index": 2989,
          "name": "CE2",
          "element": "C",
          "coord": [
            2.9923999309539795,
            1.669800043106079,
            -10.877400398254395
          ]
        },
        {
          "atom_index": 2990,
          "name": "CZ",
          "element": "C",
          "coord": [
            2.9730000495910645,
            1.7924000024795532,
            -10.812399864196777
          ]
        },
        {
          "atom_index": 2991,
          "name": "OH",
          "element": "O",
          "coord": [
            3.009200096130371,
            1.9088000059127808,
            -10.875
          ]
        }
      ]
    },
    {
      "id": "H:185",
      "chain": "H",
      "resseq": 185,
      "icode": "",
      "resname": "THR",
      "hetflag": " ",
      "sasa": 0.0,
      "atoms": [
        {
          "atom_index": 2992,
          "name": "N",
          "element": "N",
          "coord": [
            2.831700086593628,
            1.308899998664856,
            -10.319199562072754
          ]
        },
        {
          "atom_index": 2993,
          "name": "CA",
          "element": "C",
          "coord": [
            2.7558999061584473,
            1.2115000486373901,
            -10.241000175476074
          ]
        },
        {
          "atom_index": 2994,
          "name": "C",
          "element": "C",
          "coord": [
            2.634500026702881,
            1.291200041770935,
            -10.191200256347656
          ]
        },
        {
          "atom_index": 2995,
          "name": "O",
          "element": "O",
          "coord": [
            2.6538000106811523,
            1.4040000438690186,
            -10.14739990234375
          ]
        },
        {
          "atom_index": 2996,
          "name": "CB",
          "element": "C",
          "coord": [
            2.827199935913086,
            1.1212999820709229,
            -10.136500358581543
          ]
        },
        {
          "atom_index": 2997,
          "name": "OG1",
          "element": "O",
          "coord": [
            2.7869999408721924,
            1.1754000186920166,
            -10.007599830627441
          ]
        },
        {
          "atom_index": 2998,
          "name": "CG2",
          "element": "C",
          "coord": [
            2.9779999256134033,
            1.103700041770935,
            -10.142900466918945
          ]
        }
      ]
    },
    {
      "id": "H:186",
      "chain": "H",
      "resseq": 186,
      "icode": "",
      "resname": "LEU",
      "hetflag": " ",
      "sasa": 0.0,
      "atoms": [
        {
          "atom_index": 2999,
          "name": "N",
          "element": "N",
          "coord": [
            2.5190000534057617,
            1.2312999963760376,
            -10.200200080871582
          ]
        },
        {
          "atom_index": 3000,
          "name": "CA",
          "element": "C",
          "coord": [
            2.3917999267578125,
            1.2922999858856201,
            -10.156000137329102
          ]
        },
        {
          "atom_index": 3001,
          "name": "C",
          "element": "C",
          "coord": [
            2.3029000759124756,
            1.186900019645691,
            -10.088800430297852
          ]
        },
        {
          "atom_index": 3002,
          "name": "O",
          "element": "O",
          "coord": [
            2.321500062942505,
            1.0648000240325928,
            -10.11050033569336
          ]
        },
        {
          "atom_index": 3003,
          "name": "CB",
          "element": "C",
          "coord": [
            2.3357999324798584,
            1.3523999452590942,
            -10.28499984741211
          ]
        },
        {
          "atom_index": 3004,
          "name": "CG",
          "element": "C",
          "coord": [
            2.1910998821258545,
            1.3631999492645264,
            -10.322799682617188
          ]
        },
        {
          "atom_index": 3005,
          "name": "CD1",
          "element": "C",
          "coord": [
            2.1823999881744385,
            1.4419000148773193,
            -10.45359992980957
          ]
        },
        {
          "atom_index": 3006,
          "name": "CD2",
          "element": "C",
          "coord": [
            2.1214001178741455,
            1.229699969291687,
            -10.343000411987305
          ]
        }
      ]
    },
    {
      "id": "H:187",
      "chain": "H",
      "resseq": 187,
      "icode": "",
      "resname": "SER",
      "hetflag": " ",
      "sasa": 0.0,
      "atoms": [
        {
          "atom_index": 3007,
          "name": "N",
          "element": "N",
          "coord": [
            2.2053000926971436,
            1.230299949645996,
            -10.010499954223633
          ]
        },
        {
          "atom_index": 3008,
          "name": "CA",
          "element": "C",
          "coord": [
            2.110100030899048,
            1.1380000114440918,
            -9.946999549865723
          ]
        },
        {
          "atom_index": 3009,
          "name": "C",
          "element": "C",
          "coord": [
            1.9687999486923218,
            1.190600037574768,
            -9.98009967803955
          ]
        },
        {
          "atom_index": 3010,
          "name": "O",
          "element": "O",
          "coord": [
            1.955899953842163,
            1.309499979019165,
            -10.011099815368652
          ]
        },
        {
          "atom_index": 3011,
          "name": "CB",
          "element": "C",
          "coord": [
            2.109499931335449,
            1.1253000497817993,
            -9.798100471496582
          ]
        },
        {
          "atom_index": 3012,
          "name": "OG",
          "element": "O",
          "coord": [
            2.2411999702453613,
            1.121500015258789,
            -9.753199577331543
          ]
        }
      ]
    },
    {
      "id": "H:188",
      "chain": "H",
      "resseq": 188,
      "icode": "",
      "resname": "SER",
      "hetflag": " ",
      "sasa": 0.0,
      "atoms": [
        {
          "atom_index": 3013,
          "name": "N",
          "element": "N",
          "coord": [
            1.8768999576568604,
            1.0980000495910645,
            -9.969400405883789
          ]
        },
        {
          "atom_index": 3014,
          "name": "CA",
          "element": "C",
          "coord": [
            1.7350000143051147,
            1.1282999515533447,
            -9.98900032043457
          ]
        },
        {
          "atom_index": 3015,
          "name": "C",
          "element": "C",
          "coord": [
            1.6614999771118164,
            1.0514999628067017,
            -9.878000259399414
          ]
        },
        {
          "atom_index": 3016,
          "name": "O",
          "element": "O",
          "coord": [
            1.6988999843597412,
            0.9361000061035156,
            -9.851799964904785
          ]
        },
        {
          "atom_index": 3017,
          "name": "CB",
          "element": "C",
          "coord": [
            1.6833000183105469,
            1.0957000255584717,
            -10.126999855041504
          ]
        },
        {
          "atom_index": 3018,
          "name": "OG",
          "element": "O",
          "coord": [
            1.545699954032898,
            1.1346999406814575,
            -10.13599967956543
          ]
        }
      ]
    },
    {
      "id": "H:189",
      "chain": "H",
      "resseq": 189,
      "icode": "",
      "resname": "SER",
      "hetflag": " ",
      "sasa": 0.0,
      "atoms": [
        {
          "atom_index": 3019,
          "name": "N",
          "element": "N",
          "coord": [
            1.561900019645691,
            1.1098999977111816,
            -9.815400123596191
          ]
        },
        {
          "atom_index": 3020,
          "name": "CA",
          "element": "C",
          "coord": [
            1.4860999584197998,
            1.042099952697754,
            -9.70930004119873
          ]
        },
        {
          "atom_index": 3021,
          "name": "C",
          "element": "C",
          "coord": [
            1.3356000185012817,
            1.051300048828125,
            -9.736800193786621
          ]
        },
        {
          "atom_index": 3022,
          "name": "O",
          "element": "O",
          "coord": [
            1.2890000343322754,
            1.145300030708313,
            -9.803500175476074
          ]
        },
        {
          "atom_index": 3023,
          "name": "CB",
          "element": "C",
          "coord": [
            1.5226000547409058,
            1.0973999500274658,
            -9.572199821472168
          ]
        },
        {
          "atom_index": 3024,
          "name": "OG",
          "element": "O",
          "coord": [
            1.479699969291687,
            1.2324999570846558,
            -9.556699752807617
          ]
        }
      ]
    },
    {
      "id": "H:190",
      "chain": "H",
      "resseq": 190,
      "icode": "",
      "resname": "VAL",
      "hetflag": " ",
      "sasa": 0.0,
      "atoms": [
        {
          "atom_index": 3025,
          "name": "N",
          "element": "N",
          "coord": [
            1.2634999752044678,
            0.953499972820282,
            -9.684000015258789
          ]
        },
        {
          "atom_index": 3026,
          "name": "CA",
          "element": "C",
          "coord": [
            1.1181999444961548,
            0.9422000050544739,
            -9.694299697875977
          ]
        },
        {
          "atom_index": 3027,
          "name": "C",
          "element": "C",
          "coord": [
            1.0615999698638916,
            0.9064000248908997,
            -9.556500434875488
          ]
        },
        {
          "atom_index": 3028,
          "name": "O",
          "element": "O",
          "coord": [
            1.118299961090088,
            0.826200008392334,
            -9.48169994354248
          ]
        },
        {
          "atom_index": 3029,
          "name": "CB",
          "element": "C",
          "coord": [
            1.0745999813079834,
            0.8438000082969666,
            -9.804400444030762
          ]
        },
        {
          "atom_index": 3030,
          "name": "CG1",
          "element": "C",
          "coord": [
            1.0843000411987305,
            0.6970999836921692,
            -9.76710033416748
          ]
        },
        {
          "atom_index": 3031,
          "name": "CG2",
          "element": "C",
          "coord": [
            0.9337999820709229,
            0.8792999982833862,
            -9.851300239562988
          ]
        }
      ]
    },
    {
      "id": "H:191",
      "chain": "H",
      "resseq": 191,
      "icode": "",
      "resname": "THR",
      "hetflag": " ",
      "sasa": 0.0,
      "atoms": [
        {
          "atom_index": 3032,
          "name": "N",
          "element": "N",
          "coord": [
            0.9492999911308289,
            0.965499997138977,
            -9.522299766540527
          ]
        },
        {
          "atom_index": 3033,
          "name": "CA",
          "element": "C",
          "coord": [
            0.8824999928474426,
            0.9369999766349792,
            -9.393400192260742
          ]
        },
        {
          "atom_index": 3034,
          "name": "C",
          "element": "C",
          "coord": [
            0.7529000043869019,
            0.861299991607666,
            -9.422499656677246
          ]
        },
        {
          "atom_index": 3035,
          "name": "O",
          "element": "O",
          "coord": [
            0.6707000136375427,
            0.9039999842643738,
            -9.504799842834473
          ]
        },
        {
          "atom_index": 3036,
          "name": "CB",
          "element": "C",
          "coord": [
            0.8593999743461609,
            1.0621999502182007,
            -9.302000045776367
          ]
        },
        {
          "atom_index": 3037,
          "name": "OG1",
          "element": "O",
          "coord": [
            0.9901000261306763,
            1.1267999410629272,
            -9.294599533081055
          ]
        },
        {
          "atom_index": 3038,
          "name": "CG2",
          "element": "C",
          "coord": [
            0.816100001335144,
            1.030500054359436,
            -9.159600257873535
          ]
        }
      ]
    },
    {
      "id": "H:192",
      "chain": "H",
      "resseq": 192,
      "icode": "",
      "resname": "VAL",
      "hetflag": " ",
      "sasa": 0.0,
      "atoms": [
        {
          "atom_index": 3039,
          "name": "N",
          "element": "N",
          "coord": [
            0.7372999787330627,
            0.7462000250816345,
            -9.359000205993652
          ]
        },
        {
          "atom_index": 3040,
          "name": "CA",
          "element": "C",
          "coord": [
            0.6194000244140625,
            0.6590999960899353,
            -9.372900009155273
          ]
        },
        {
          "atom_index": 3041,
          "name": "C",
          "element": "C",
          "coord": [
            0.5648999810218811,
            0.6144000291824341,
            -9.236300468444824
          ]
        },
        {
          "atom_index": 3042,
          "name": "O",
          "element": "O",
          "coord": [
            0.641700029373169,
            0.6033999919891357,
            -9.139800071716309
          ]
        },
        {
          "atom_index": 3043,
          "name": "CB",
          "element": "C",
          "coord": [
            0.6500999927520752,
            0.5365999937057495,
            -9.461700439453125
          ]
        },
        {
          "atom_index": 3044,
          "name": "CG1",
          "element": "C",
          "coord": [
            0.6697999835014343,
            0.5789999961853027,
            -9.607199668884277
          ]
        },
        {
          "atom_index": 3045,
          "name": "CG2",
          "element": "C",
          "coord": [
            0.763700008392334,
            0.44670000672340393,
            -9.416500091552734
          ]
        }
      ]
    },
    {
      "id": "H:193",
      "chain": "H",
      "resseq": 193,
      "icode": "",
      "resname": "PRO",
      "hetflag": " ",
      "sasa": 0.9034329652786255,
      "atoms": [
        {
          "atom_index": 3046,
          "name": "N",
          "element": "N",
          "coord": [
            0.4352000057697296,
            0.5873000025749207,
            -9.233400344848633
          ]
        },
        {
          "atom_index": 3047,
          "name": "CA",
          "element": "C",
          "coord": [
            0.36419999599456787,
            0.5393000245094299,
            -9.112099647521973
          ]
        },
        {
          "atom_index": 3048,
          "name": "C",
          "element": "C",
          "coord": [
            0.4325000047683716,
            0.4115999937057495,
            -9.06719970703125
          ]
        },
        {
          "atom_index": 3049,
          "name": "O",
          "element": "O",
          "coord": [
            0.4481000006198883,
            0.32199999690055847,
            -9.152099609375
          ]
        },
        {
          "atom_index": 3050,
          "name": "CB",
          "element": "C",
          "coord": [
            0.22110000252723694,
            0.515500009059906,
            -9.157400131225586
          ]
        },
        {
          "atom_index": 3051,
          "name": "CG",
          "element": "C",
          "coord": [
            0.20720000565052032,
            0.6133999824523926,
            -9.271699905395508
          ]
        },
        {
          "atom_index": 3052,
          "name": "CD",
          "element": "C",
          "coord": [
            0.3402000069618225,
            0.5996999740600586,
            -9.346199989318848
          ]
        }
      ]
    },
    {
      "id": "H:194",
      "chain": "H",
      "resseq": 194,
      "icode": "",
      "resname": "SER",
      "hetflag": " ",
      "sasa": 0.0,
      "atoms": [
        {
          "atom_index": 3053,
          "name": "N",
          "element": "N",
          "coord": [
            0.4706000089645386,
            0.4025000035762787,
            -8.941300392150879
          ]
        },
        {
          "atom_index": 3054,
          "name": "CA",
          "element": "C",
          "coord": [
            0.5414000153541565,
            0.2863999903202057,
            -8.886899948120117
          ]
        },
        {
          "atom_index": 3055,
          "name": "C",
          "element": "C",
          "coord": [
            0.46619999408721924,
            0.15479999780654907,
            -8.893099784851074
          ]
        },
        {
          "atom_index": 3056,
          "name": "O",
          "element": "O",
          "coord": [
            0.5343000292778015,
            0.04969999939203262,
            -8.895000457763672
          ]
        },
        {
          "atom_index": 3057,
          "name": "CB",
          "element": "C",
          "coord": [
            0.5950999855995178,
            0.30799999833106995,
            -8.746600151062012
          ]
        },
        {
          "atom_index": 3058,
          "name": "OG",
          "element": "O",
          "coord": [
            0.5001999735832214,
            0.3441999852657318,
            -8.648699760437012
          ]
        }
      ]
    },
    {
      "id": "H:195",
      "chain": "H",
      "resseq": 195,
      "icode": "",
      "resname": "SER",
      "hetflag": " ",
      "sasa": 3.1633853912353516,
      "atoms": [
        {
          "atom_index": 3059,
          "name": "N",
          "element": "N",
          "coord": [
            0.3343999981880188,
            0.1559000015258789,
            -8.898200035095215
          ]
        },
        {
          "atom_index": 3060,
          "name": "CA",
          "element": "C",
          "coord": [
            0.2583000063896179,
            0.030799999833106995,
            -8.906999588012695
          ]
        },
        {
          "atom_index": 3061,
          "name": "C",
          "element": "C",
          "coord": [
            0.28209999203681946,
            -0.039000000804662704,
            -9.041000366210938
          ]
        },
        {
          "atom_index": 3062,
          "name": "O",
          "element": "O",
          "coord": [
            0.2678999900817871,
            -0.16200000047683716,
            -9.051199913024902
          ]
        },
        {
          "atom_index": 3063,
          "name": "CB",
          "element": "C",
          "coord": [
            0.10899999737739563,
            0.05119999870657921,
            -8.887900352478027
          ]
        },
        {
          "atom_index": 3064,
          "name": "OG",
          "element": "O",
          "coord": [
            0.05490000173449516,
            0.1395999938249588,
            -8.984299659729004
          ]
        }
      ]
    },
    {
      "id": "H:196",
      "chain": "H",
      "resseq": 196,
      "icode": "",
      "resname": "THR",
      "hetflag": " ",
      "sasa": 0.0,
      "atoms": [
        {
          "atom_index": 3065,
          "name": "N",
          "element": "N",
          "coord": [
            0.3158999979496002,
            0.03660000115633011,
            -9.141500473022461
          ]
        },
        {
          "atom_index": 3066,
          "name": "CA",
          "element": "C",
          "coord": [
            0.34209999442100525,
            0.00559999980032444,
            -9.280400276184082
          ]
        },
        {
          "atom_index": 3067,
          "name": "C",
          "element": "C",
          "coord": [
            0.4683000147342682,
            -0.06859999895095825,
            -9.318099975585938
          ]
        },
        {
          "atom_index": 3068,
          "name": "O",
          "element": "O",
          "coord": [
            0.46399998664855957,
            -0.16820000112056732,
            -9.391400337219238
          ]
        },
        {
          "atom_index": 3069,
          "name": "CB",
          "element": "C",
          "coord": [
            0.3409999907016754,
            0.1500999927520752,
            -9.350199699401855
          ]
        },
        {
          "atom_index": 3070,
          "name": "OG1",
          "element": "O",
          "coord": [
            0.19769999384880066,
            0.17970000207424164,
            -9.347800254821777
          ]
        },
        {
          "atom_index": 3071,
          "name": "CG2",
          "element": "C",
          "coord": [
            0.414900004863739,
            0.163100004196167,
            -9.481599807739258
          ]
        }
      ]
    },
    {
      "id": "H:197",
      "chain": "H",
      "resseq": 197,
      "icode": "",
      "resname": "TRP",
      "hetflag": " ",
      "sasa": 0.0,
      "atoms": [
        {
          "atom_index": 3072,
          "name": "N",
          "element": "N",
          "coord": [
            0.5784000158309937,
            -0.01489999983459711,
            -9.271200180053711
          ]
        },
        {
          "atom_index": 3073,
          "name": "CA",
          "element": "C",
          "coord": [
            0.7113000154495239,
            -0.0729999989271164,
            -9.298999786376953
          ]
        },
        {
          "atom_index": 3074,
          "name": "C",
          "element": "C",
          "coord": [
            0.7476000189781189,
            -0.16220000386238098,
            -9.18120002746582
          ]
        },
        {
          "atom_index": 3075,
          "name": "O",
          "element": "O",
          "coord": [
            0.7268000245094299,
            -0.1264999955892563,
            -9.062800407409668
          ]
        },
        {
          "atom_index": 3076,
          "name": "CB",
          "element": "C",
          "coord": [
            0.7998999953269958,
            0.05009999871253967,
            -9.329400062561035
          ]
        },
        {
          "atom_index": 3077,
          "name": "CG",
          "element": "C",
          "coord": [
            0.9372000098228455,
            0.008799999952316284,
            -9.369400024414062
          ]
        },
        {
          "atom_index": 3078,
          "name": "CD1",
          "element": "C",
          "coord": [
            0.9782999753952026,
            -0.03310000151395798,
            -9.492300033569336
          ]
        },
        {
          "atom_index": 3079,
          "name": "CD2",
          "element": "C",
          "coord": [
            1.0513999462127686,
            -0.0010999999940395355,
            -9.28320026397705
          ]
        },
        {
          "atom_index": 3080,
          "name": "NE1",
          "element": "N",
          "coord": [
            1.1105999946594238,
            -0.0689999982714653,
            -9.488100051879883
          ]
        },
        {
          "atom_index": 3081,
          "name": "CE2",
          "element": "C",
          "coord": [
            1.1577999591827393,
            -0.049300000071525574,
            -9.361499786376953
          ]
        },
        {
          "atom_index": 3082,
          "name": "CE3",
          "element": "C",
          "coord": [
            1.0715999603271484,
            0.02630000002682209,
            -9.149200439453125
          ]
        },
        {
          "atom_index": 3083,
          "name": "CZ2",
          "element": "C",
          "coord": [
            1.2847000360488892,
            -0.06859999895095825,
            -9.310700416564941
          ]
        },
        {
          "atom_index": 3084,
          "name": "CZ3",
          "element": "C",
          "coord": [
            1.198199987411499,
            0.004699999932199717,
            -9.097000122070312
          ]
        },
        {
          "atom_index": 3085,
          "name": "CH2",
          "element": "C",
          "coord": [
            1.3035000562667847,
            -0.04190000146627426,
            -9.176799774169922
          ]
        }
      ]
    },
    {
      "id": "H:198",
      "chain": "H",
      "resseq": 198,
      "icode": "",
      "resname": "PRO",
      "hetflag": " ",
      "sasa": 0.38718554377555847,
      "atoms": [
        {
          "atom_index": 3086,
          "name": "N",
          "element": "N",
          "coord": [
            0.8041999936103821,
            -0.2802000045776367,
            -9.201199531555176
          ]
        },
        {
          "atom_index": 3087,
          "name": "CA",
          "element": "C",
          "coord": [
            0.8428000211715698,
            -0.3424000144004822,
            -9.32699966430664
          ]
        },
        {
          "atom_index": 3088,
          "name": "C",
          "element": "C",
          "coord": [
            0.7343999743461609,
            -0.41909998655319214,
            -9.398099899291992
          ]
        },
        {
          "atom_index": 3089,
          "name": "O",
          "element": "O",
          "coord": [
            0.7612000107765198,
            -0.47200000286102295,
            -9.508000373840332
          ]
        },
        {
          "atom_index": 3090,
          "name": "CB",
          "element": "C",
          "coord": [
            0.9646999835968018,
            -0.42829999327659607,
            -9.292900085449219
          ]
        },
        {
          "atom_index": 3091,
          "name": "CG",
          "element": "C",
          "coord": [
            0.9797999858856201,
            -0.4221999943256378,
            -9.14330005645752
          ]
        },
        {
          "atom_index": 3092,
          "name": "CD",
          "element": "C",
          "coord": [
            0.84579998254776,
            -0.3686999976634979,
            -9.09119987487793
          ]
        }
      ]
    },
    {
      "id": "H:199",
      "chain": "H",
      "resseq": 199,
      "icode": "",
      "resname": "SER",
      "hetflag": " ",
      "sasa": 4.62837028503418,
      "atoms": [
        {
          "atom_index": 3093,
          "name": "N",
          "element": "N",
          "coord": [
            0.6134999990463257,
            -0.42489999532699585,
            -9.347399711608887
          ]
        },
        {
          "atom_index": 3094,
          "name": "CA",
          "element": "C",
          "coord": [
            0.5002999901771545,
            -0.49540001153945923,
            -9.410099983215332
          ]
        },
        {
          "atom_index": 3095,
          "name": "C",
          "element": "C",
          "coord": [
            0.4880000054836273,
            -0.46560001373291016,
            -9.559399604797363
          ]
        },
        {
          "atom_index": 3096,
          "name": "O",
          "element": "O",
          "coord": [
            0.46959999203681946,
            -0.5523999929428101,
            -9.644599914550781
          ]
        },
        {
          "atom_index": 3097,
          "name": "CB",
          "element": "C",
          "coord": [
            0.3711000084877014,
            -0.4562999904155731,
            -9.337699890136719
          ]
        },
        {
          "atom_index": 3098,
          "name": "OG",
          "element": "O",
          "coord": [
            0.2563000023365021,
            -0.47279998660087585,
            -9.42199993133545
          ]
        }
      ]
    },
    {
      "id": "H:200",
      "chain": "H",
      "resseq": 200,
      "icode": "",
      "resname": "GLU",
      "hetflag": " ",
      "sasa": 4.414180278778076,
      "atoms": [
        {
          "atom_index": 3099,
          "name": "N",
          "element": "N",
          "coord": [
            0.49239999055862427,
            -0.3377000093460083,
            -9.587200164794922
          ]
        },
        {
          "atom_index": 3100,
          "name": "CA",
          "element": "C",
          "coord": [
            0.4846000075340271,
            -0.2786000072956085,
            -9.719400405883789
          ]
        },
        {
          "atom_index": 3101,
          "name": "C",
          "element": "C",
          "coord": [
            0.6240000128746033,
            -0.2290000021457672,
            -9.75469970703125
          ]
        },
        {
          "atom_index": 3102,
          "name": "O",
          "element": "O",
          "coord": [
            0.683899998664856,
            -0.1573999971151352,
            -9.67300033569336
          ]
        },
        {
          "atom_index": 3103,
          "name": "CB",
          "element": "C",
          "coord": [
            0.38600000739097595,
            -0.16359999775886536,
            -9.713199615478516
          ]
        },
        {
          "atom_index": 3104,
          "name": "CG",
          "element": "C",
          "coord": [
            0.31150001287460327,
            -0.1451999992132187,
            -9.845100402832031
          ]
        },
        {
          "atom_index": 3105,
          "name": "CD",
          "element": "C",
          "coord": [
            0.16140000522136688,
            -0.14380000531673431,
            -9.833100318908691
          ]
        },
        {
          "atom_index": 3106,
          "name": "OE1",
          "element": "O",
          "coord": [
            0.11169999837875366,
            -0.2599000036716461,
            -9.83810043334961
          ]
        },
        {
          "atom_index": 3107,
          "name": "OE2",
          "element": "O",
          "coord": [
            0.09960000216960907,
            -0.038100000470876694,
            -9.820699691772461
          ]
        }
      ]
    },
    {
      "id": "H:201",
      "chain": "H",
      "resseq": 201,
      "icode": "",
      "resname": "THR",
      "hetflag": " ",
      "sasa": 0.5360075831413269,
      "atoms": [
        {
          "atom_index": 3108,
          "name": "N",
          "element": "N",
          "coord": [
            0.6748999953269958,
            -0.26669999957084656,
            -9.869999885559082
          ]
        },
        {
          "atom_index": 3109,
          "name": "CA",
          "element": "C",
          "coord": [
            0.8064000010490417,
            -0.2337000072002411,
            -9.923500061035156
          ]
        },
        {
          "atom_index": 3110,
          "name": "C",
          "element": "C",
          "coord": [
            0.8263999819755554,
            -0.08789999783039093,
            -9.963600158691406
          ]
        },
        {
          "atom_index": 3111,
          "name": "O",
          "element": "O",
          "coord": [
            0.7312999963760376,
            -0.027000000700354576,
            -10.012800216674805
          ]
        },
        {
          "atom_index": 3112,
          "name": "CB",
          "element": "C",
          "coord": [
            0.8414000272750854,
            -0.32249999046325684,
            -10.05049991607666
          ]
        },
        {
          "atom_index": 3113,
          "name": "OG1",
          "element": "O",
          "coord": [
            0.833899974822998,
            -0.4618000090122223,
            -10.004400253295898
          ]
        },
        {
          "atom_index": 3114,
          "name": "CG2",
          "element": "C",
          "coord": [
            0.9782999753952026,
            -0.2915000021457672,
            -10.111100196838379
          ]
        }
      ]
    },
    {
      "id": "H:202",
      "chain": "H",
      "resseq": 202,
      "icode": "",
      "resname": "VAL",
      "hetflag": " ",
      "sasa": 0.0,
      "atoms": [
        {
          "atom_index": 3115,
          "name": "N",
          "element": "N",
          "coord": [
            0.9478999972343445,
            -0.04100000113248825,
            -9.936400413513184
          ]
        },
        {
          "atom_index": 3116,
          "name": "CA",
          "element": "C",
          "coord": [
            0.9889000058174133,
            0.09589999914169312,
            -9.970600128173828
          ]
        },
        {
          "atom_index": 3117,
          "name": "C",
          "element": "C",
          "coord": [
            1.1188000440597534,
            0.07909999787807465,
            -10.052200317382812
          ]
        },
        {
          "atom_index": 3118,
          "name": "O",
          "element": "O",
          "coord": [
            1.2166999578475952,
            0.01679999940097332,
            -10.01159954071045
          ]
        },
        {
          "atom_index": 3119,
          "name": "CB",
          "element": "C",
          "coord": [
            0.9972000122070312,
            0.1981000006198883,
            -9.858099937438965
          ]
        },
        {
          "atom_index": 3120,
          "name": "CG1",
          "element": "C",
          "coord": [
            1.0196000337600708,
            0.3409000039100647,
            -9.908300399780273
          ]
        },
        {
          "atom_index": 3121,
          "name": "CG2",
          "element": "C",
          "coord": [
            0.8705999851226807,
            0.20309999585151672,
            -9.772700309753418
          ]
        }
      ]
    },
    {
      "id": "H:203",
      "chain": "H",
      "resseq": 203,
      "icode": "",
      "resname": "THR",
      "hetflag": " ",
      "sasa": 0.0,
      "atoms": [
        {
          "atom_index": 3122,
          "name": "N",
          "element": "N",
          "coord": [
            1.1090999841690063,
            0.13439999520778656,
            -10.17240047454834
          ]
        },
        {
          "atom_index": 3123,
          "name": "CA",
          "element": "C",
          "coord": [
            1.2180999517440796,
            0.13009999692440033,
            -10.269599914550781
          ]
        },
        {
          "atom_index": 3124,
          "name": "C",
          "element": "C",
          "coord": [
            1.2548999786376953,
            0.26980000734329224,
            -10.319199562072754
          ]
        },
        {
          "atom_index": 3125,
          "name": "O",
          "element": "O",
          "coord": [
            1.15910005569458,
            0.34220001101493835,
            -10.351200103759766
          ]
        },
        {
          "atom_index": 3126,
          "name": "CB",
          "element": "C",
          "coord": [
            1.18340003490448,
            0.04430000111460686,
            -10.397899627685547
          ]
        },
        {
          "atom_index": 3127,
          "name": "OG1",
          "element": "O",
          "coord": [
            1.1496000289916992,
            -0.08760000020265579,
            -10.346699714660645
          ]
        },
        {
          "atom_index": 3128,
          "name": "CG2",
          "element": "C",
          "coord": [
            1.2927000522613525,
            0.03290000185370445,
            -10.502300262451172
          ]
        }
      ]
    },
    {
      "id": "H:204",
      "chain": "H",
      "resseq": 204,
      "icode": "",
      "resname": "CYS",
      "hetflag": " ",
      "sasa": 0.0,
      "atoms": [
        {
          "atom_index": 3129,
          "name": "N",
          "element": "N",
          "coord": [
            1.38510000705719,
            0.2930000126361847,
            -10.32349967956543
          ]
        },
        {
          "atom_index": 3130,
          "name": "CA",
          "element": "C",
          "coord": [
            1.4342000484466553,
            0.41929998993873596,
            -10.377400398254395
          ]
        },
        {
          "atom_index": 3131,
          "name": "C",
          "element": "C",
          "coord": [
            1.492300033569336,
            0.38350000977516174,
            -10.515999794006348
          ]
        },
        {
          "atom_index": 3132,
          "name": "O",
          "element": "O",
          "coord": [
            1.558500051498413,
            0.28119999170303345,
            -10.537099838256836
          ]
        },
        {
          "atom_index": 3133,
          "name": "CB",
          "element": "C",
          "coord": [
            1.5342999696731567,
            0.4918000102043152,
            -10.295100212097168
          ]
        },
        {
          "atom_index": 3134,
          "name": "SG",
          "element": "S",
          "coord": [
            1.6995999813079834,
            0.4278999865055084,
            -10.31309986114502
          ]
        }
      ]
    },
    {
      "id": "H:205",
      "chain": "H",
      "resseq": 205,
      "icode": "",
      "resname": "ASN",
      "hetflag": " ",
      "sasa": 0.0,
      "atoms": [
        {
          "atom_index": 3135,
          "name": "N",
          "element": "N",
          "coord": [
            1.4596999883651733,
            0.47110000252723694,
            -10.60770034790039
          ]
        },
        {
          "atom_index": 3136,
          "name": "CA",
          "element": "C",
          "coord": [
            1.499400019645691,
            0.46309998631477356,
            -10.749799728393555
          ]
        },
        {
          "atom_index": 3137,
          "name": "C",
          "element": "C",
          "coord": [
            1.5908000469207764,
            0.5823000073432922,
            -10.783100128173828
          ]
        },
        {
          "atom_index": 3138,
          "name": "O",
          "element": "O",
          "coord": [
            1.5537999868392944,
            0.6998999714851379,
            -10.772299766540527
          ]
        },
        {
          "atom_index": 3139,
          "name": "CB",
          "element": "C",
          "coord": [
            1.3773000240325928,
            0.453900009393692,
            -10.841400146484375
          ]
        },
        {
          "atom_index": 3140,
          "name": "CG",
          "element": "C",
          "coord": [
            1.256100058555603,
            0.3788999915122986,
            -10.789600372314453
          ]
        },
        {
          "atom_index": 3141,
          "name": "OD1",
          "element": "O",
          "coord": [
            1.1672999858856201,
            0.4438000023365021,
            -10.729999542236328
          ]
        },
        {
          "atom_index": 3142,
          "name": "ND2",
          "element": "N",
          "coord": [
            1.2526999711990356,
            0.24690000712871552,
            -10.807900428771973
          ]
        }
      ]
    },
    {
      "id": "H:206",
      "chain": "H",
      "resseq": 206,
      "icode": "",
      "resname": "VAL",
      "hetflag": " ",
      "sasa": 0.0,
      "atoms": [
        {
          "atom_index": 3143,
          "name": "N",
          "element": "N",
          "coord": [
            1.712399959564209,
            0.5493999719619751,
            -10.820599555969238
          ]
        },
        {
          "atom_index": 3144,
          "name": "CA",
          "element": "C",
          "coord": [
            1.8152999877929688,
            0.6496000289916992,
            -10.852100372314453
          ]
        },
        {
          "atom_index": 3145,
          "name": "C",
          "element": "C",
          "coord": [
            1.8524999618530273,
            0.6478999853134155,
            -10.999699592590332
          ]
        },
        {
          "atom_index": 3146,
          "name": "O",
          "element": "O",
          "coord": [
            1.8787000179290771,
            0.5392000079154968,
            -11.052499771118164
          ]
        },
        {
          "atom_index": 3147,
          "name": "CB",
          "element": "C",
          "coord": [
            1.940500020980835,
            0.6248000264167786,
            -10.762800216674805
          ]
        },
        {
          "atom_index": 3148,
          "name": "CG1",
          "element": "C",
          "coord": [
            2.055799961090088,
            0.7160000205039978,
            -10.797100067138672
          ]
        },
        {
          "atom_index": 3149,
          "name": "CG2",
          "element": "C",
          "coord": [
            1.9007999897003174,
            0.6341000199317932,
            -10.615400314331055
          ]
        }
      ]
    },
    {
      "id": "H:207",
      "chain": "H",
      "resseq": 207,
      "icode": "",
      "resname": "ALA",
      "hetflag": " ",
      "sasa": 0.0,
      "atoms": [
        {
          "atom_index": 3150,
          "name": "N",
          "element": "N",
          "coord": [
            1.8560999631881714,
            0.765999972820282,
            -11.058199882507324
          ]
        },
        {
          "atom_index": 3151,
          "name": "CA",
          "element": "C",
          "coord": [
            1.8947999477386475,
            0.7749000191688538,
            -11.198800086975098
          ]
        },
        {
          "atom_index": 3152,
          "name": "C",
          "element": "C",
          "coord": [
            2.011399984359741,
            0.8727999925613403,
            -11.21030044555664
          ]
        },
        {
          "atom_index": 3153,
          "name": "O",
          "element": "O",
          "coord": [
            2.0027999877929688,
            0.984000027179718,
            -11.156000137329102
          ]
        },
        {
          "atom_index": 3154,
          "name": "CB",
          "element": "C",
          "coord": [
            1.7790000438690186,
            0.816100001335144,
            -11.286499977111816
          ]
        }
      ]
    },
    {
      "id": "H:208",
      "chain": "H",
      "resseq": 208,
      "icode": "",
      "resname": "HIS",
      "hetflag": " ",
      "sasa": 0.0,
      "atoms": [
        {
          "atom_index": 3155,
          "name": "N",
          "element": "N",
          "coord": [
            2.1143999099731445,
            0.8278999924659729,
            -11.278300285339355
          ]
        },
        {
          "atom_index": 3156,
          "name": "CA",
          "element": "C",
          "coord": [
            2.2342000007629395,
            0.907800018787384,
            -11.309200286865234
          ]
        },
        {
          "atom_index": 3157,
          "name": "C",
          "element": "C",
          "coord": [
            2.2355000972747803,
            0.9253000020980835,
            -11.463399887084961
          ]
        },
        {
          "atom_index": 3158,
          "name": "O",
          "element": "O",
          "coord": [
            2.281599998474121,
            0.8389999866485596,
            -11.539600372314453
          ]
        },
        {
          "atom_index": 3159,
          "name": "CB",
          "element": "C",
          "coord": [
            2.3642001152038574,
            0.8421000242233276,
            -11.264699935913086
          ]
        },
        {
          "atom_index": 3160,
          "name": "CG",
          "element": "C",
          "coord": [
            2.4835000038146973,
            0.9334999918937683,
            -11.273099899291992
          ]
        },
        {
          "atom_index": 3161,
          "name": "ND1",
          "element": "N",
          "coord": [
            2.483099937438965,
            1.062999963760376,
            -11.230999946594238
          ]
        },
        {
          "atom_index": 3162,
          "name": "CD2",
          "element": "C",
          "coord": [
            2.609100103378296,
            0.9072999954223633,
            -11.313400268554688
          ]
        },
        {
          "atom_index": 3163,
          "name": "CE1",
          "element": "C",
          "coord": [
            2.602799892425537,
            1.1152000427246094,
            -11.248000144958496
          ]
        },
        {
          "atom_index": 3164,
          "name": "NE2",
          "element": "N",
          "coord": [
            2.6802000999450684,
            1.0231000185012817,
            -11.298700332641602
          ]
        }
      ]
    },
    {
      "id": "H:209",
      "chain": "H",
      "resseq": 209,
      "icode": "",
      "resname": "PRO",
      "hetflag": " ",
      "sasa": 0.0,
      "atoms": [
        {
          "atom_index": 3165,
          "name": "N",
          "element": "N",
          "coord": [
            2.1821999549865723,
            1.0361000299453735,
            -11.510600090026855
          ]
        },
        {
          "atom_index": 3166,
          "name": "CA",
          "element": "C",
          "coord": [
            2.1712000370025635,
            1.0666999816894531,
            -11.651399612426758
          ]
        },
        {
          "atom_index": 3167,
          "name": "C",
          "element": "C",
          "coord": [
            2.300299882888794,
            1.0628999471664429,
            -11.729299545288086
          ]
        },
        {
          "atom_index": 3168,
          "name": "O",
          "element": "O",
          "coord": [
            2.303100109100342,
            1.0126999616622925,
            -11.843700408935547
          ]
        },
        {
          "atom_index": 3169,
          "name": "CB",
          "element": "C",
          "coord": [
            2.105600118637085,
            1.205299973487854,
            -11.653599739074707
          ]
        },
        {
          "atom_index": 3170,
          "name": "CG",
          "element": "C",
          "coord": [
            2.0350000858306885,
            1.2207000255584717,
            -11.521100044250488
          ]
        },
        {
          "atom_index": 3171,
          "name": "CD",
          "element": "C",
          "coord": [
            2.125999927520752,
            1.1449999809265137,
            -11.42590045928955
          ]
        }
      ]
    },
    {
      "id": "H:210",
      "chain": "H",
      "resseq": 210,
      "icode": "",
      "resname": "ALA",
      "hetflag": " ",
      "sasa": 0.0,
      "atoms": [
        {
          "atom_index": 3172,
          "name": "N",
          "element": "N",
          "coord": [
            2.406899929046631,
            1.1145999431610107,
            -11.670499801635742
          ]
        },
        {
          "atom_index": 3173,
          "name": "CA",
          "element": "C",
          "coord": [
            2.539299964904785,
            1.1171000003814697,
            -11.735699653625488
          ]
        },
        {
          "atom_index": 3174,
          "name": "C",
          "element": "C",
          "coord": [
            2.601599931716919,
            0.9819999933242798,
            -11.763199806213379
          ]
        },
        {
          "atom_index": 3175,
          "name": "O",
          "element": "O",
          "coord": [
            2.696000099182129,
            0.9656999707221985,
            -11.845000267028809
          ]
        },
        {
          "atom_index": 3176,
          "name": "CB",
          "element": "C",
          "coord": [
            2.633500099182129,
            1.204699993133545,
            -11.650799751281738
          ]
        }
      ]
    },
    {
      "id": "H:211",
      "chain": "H",
      "resseq": 211,
      "icode": "",
      "resname": "SER",
      "hetflag": " ",
      "sasa": 0.5044777393341064,
      "atoms": [
        {
          "atom_index": 3177,
          "name": "N",
          "element": "N",
          "coord": [
            2.557499885559082,
            0.8791999816894531,
            -11.69279956817627
          ]
        },
        {
          "atom_index": 3178,
          "name": "CA",
          "element": "C",
          "coord": [
            2.6124000549316406,
            0.7437999844551086,
            -11.713000297546387
          ]
        },
        {
          "atom_index": 3179,
          "name": "C",
          "element": "C",
          "coord": [
            2.502700090408325,
            0.652999997138977,
            -11.764800071716309
          ]
        },
        {
          "atom_index": 3180,
          "name": "O",
          "element": "O",
          "coord": [
            2.5250000953674316,
            0.5325000286102295,
            -11.78279972076416
          ]
        },
        {
          "atom_index": 3181,
          "name": "CB",
          "element": "C",
          "coord": [
            2.6744000911712646,
            0.6976000070571899,
            -11.581899642944336
          ]
        },
        {
          "atom_index": 3182,
          "name": "OG",
          "element": "O",
          "coord": [
            2.578700065612793,
            0.6699000000953674,
            -11.482099533081055
          ]
        }
      ]
    },
    {
      "id": "H:212",
      "chain": "H",
      "resseq": 212,
      "icode": "",
      "resname": "SER",
      "hetflag": " ",
      "sasa": 4.662842273712158,
      "atoms": [
        {
          "atom_index": 3183,
          "name": "N",
          "element": "N",
          "coord": [
            2.3842999935150146,
            0.703000009059906,
            -11.787300109863281
          ]
        },
        {
          "atom_index": 3184,
          "name": "CA",
          "element": "C",
          "coord": [
            2.2625999450683594,
            0.6345999836921692,
            -11.830900192260742
          ]
        },
        {
          "atom_index": 3185,
          "name": "C",
          "element": "C",
          "coord": [
            2.2400999069213867,
            0.5152999758720398,
            -11.737000465393066
          ]
        },
        {
          "atom_index": 3186,
          "name": "O",
          "element": "O",
          "coord": [
            2.211400032043457,
            0.40639999508857727,
            -11.789999961853027
          ]
        },
        {
          "atom_index": 3187,
          "name": "CB",
          "element": "C",
          "coord": [
            2.2562999725341797,
            0.5823000073432922,
            -11.97350025177002
          ]
        },
        {
          "atom_index": 3188,
          "name": "OG",
          "element": "O",
          "coord": [
            2.2957000732421875,
            0.6869999766349792,
            -12.059000015258789
          ]
        }
      ]
    },
    {
      "id": "H:213",
      "chain": "H",
      "resseq": 213,
      "icode": "",
      "resname": "THR",
      "hetflag": " ",
      "sasa": 0.28523993492126465,
      "atoms": [
        {
          "atom_index": 3189,
          "name": "N",
          "element": "N",
          "coord": [
            2.2535998821258545,
            0.5425999760627747,
            -11.607799530029297
          ]
        },
        {
          "atom_index": 3190,
          "name": "CA",
          "element": "C",
          "coord": [
            2.23799991607666,
            0.4366999864578247,
            -11.508199691772461
          ]
        },
        {
          "atom_index": 3191,
          "name": "C",
          "element": "C",
          "coord": [
            2.1189000606536865,
            0.4641999900341034,
            -11.416600227355957
          ]
        },
        {
          "atom_index": 3192,
          "name": "O",
          "element": "O",
          "coord": [
            2.0940001010894775,
            0.5760999917984009,
            -11.37440013885498
          ]
        },
        {
          "atom_index": 3193,
          "name": "CB",
          "element": "C",
          "coord": [
            2.3705999851226807,
            0.41440001130104065,
            -11.42590045928955
          ]
        },
        {
          "atom_index": 3194,
          "name": "OG1",
          "element": "O",
          "coord": [
            2.473299980163574,
            0.3840999901294708,
            -11.525400161743164
          ]
        },
        {
          "atom_index": 3195,
          "name": "CG2",
          "element": "C",
          "coord": [
            2.3647000789642334,
            0.29760000109672546,
            -11.327300071716309
          ]
        }
      ]
    },
    {
      "id": "H:214",
      "chain": "H",
      "resseq": 214,
      "icode": "",
      "resname": "LYS",
      "hetflag": " ",
      "sasa": 4.206900119781494,
      "atoms": [
        {
          "atom_index": 3196,
          "name": "N",
          "element": "N",
          "coord": [
            2.052999973297119,
            0.35420000553131104,
            -11.388199806213379
          ]
        },
        {
          "atom_index": 3197,
          "name": "CA",
          "element": "C",
          "coord": [
            1.937600016593933,
            0.3375999927520752,
            -11.303099632263184
          ]
        },
        {
          "atom_index": 3198,
          "name": "C",
          "element": "C",
          "coord": [
            1.9645999670028687,
            0.2215999960899353,
            -11.208000183105469
          ]
        },
        {
          "atom_index": 3199,
          "name": "O",
          "element": "O",
          "coord": [
            2.0048000812530518,
            0.11309999972581863,
            -11.25220012664795
          ]
        },
        {
          "atom_index": 3200,
          "name": "CB",
          "element": "C",
          "coord": [
            1.8121000528335571,
            0.30390000343322754,
            -11.382100105285645
          ]
        },
        {
          "atom_index": 3201,
          "name": "CG",
          "element": "C",
          "coord": [
            1.7214000225067139,
            0.4255000054836273,
            -11.38379955291748
          ]
        },
        {
          "atom_index": 3202,
          "name": "CD",
          "element": "C",
          "coord": [
            1.6856000423431396,
            0.46700000762939453,
            -11.525300025939941
          ]
        },
        {
          "atom_index": 3203,
          "name": "CE",
          "element": "C",
          "coord": [
            1.5372999906539917,
            0.4982999861240387,
            -11.531399726867676
          ]
        },
        {
          "atom_index": 3204,
          "name": "NZ",
          "element": "N",
          "coord": [
            1.493899941444397,
            0.5297999978065491,
            -11.669699668884277
          ]
        }
      ]
    },
    {
      "id": "H:215",
      "chain": "H",
      "resseq": 215,
      "icode": "",
      "resname": "VAL",
      "hetflag": " ",
      "sasa": 0.09679638594388962,
      "atoms": [
        {
          "atom_index": 3205,
          "name": "N",
          "element": "N",
          "coord": [
            1.9429999589920044,
            0.2493000030517578,
            -11.08080005645752
          ]
        },
        {
          "atom_index": 3206,
          "name": "CA",
          "element": "C",
          "coord": [
            1.9603999853134155,
            0.15399999916553497,
            -10.969099998474121
          ]
        },
        {
          "atom_index": 3207,
          "name": "C",
          "element": "C",
          "coord": [
            1.8375999927520752,
            0.17190000414848328,
            -10.877799987792969
          ]
        },
        {
          "atom_index": 3208,
          "name": "O",
          "element": "O",
          "coord": [
            1.7838000059127808,
            0.2816999852657318,
            -10.856599807739258
          ]
        },
        {
          "atom_index": 3209,
          "name": "CB",
          "element": "C",
          "coord": [
            2.094099998474121,
            0.16769999265670776,
            -10.893899917602539
          ]
        },
        {
          "atom_index": 3210,
          "name": "CG1",
          "element": "C",
          "coord": [
            2.099600076675415,
            0.09640000015497208,
            -10.75879955291748
          ]
        },
        {
          "atom_index": 3211,
          "name": "CG2",
          "element": "C",
          "coord": [
            2.2191998958587646,
            0.11909999698400497,
            -10.967900276184082
          ]
        }
      ]
    },
    {
      "id": "H:216",
      "chain": "H",
      "resseq": 216,
      "icode": "",
      "resname": "ASP",
      "hetflag": " ",
      "sasa": 1.0412209033966064,
      "atoms": [
        {
          "atom_index": 3212,
          "name": "N",
          "element": "N",
          "coord": [
            1.7900999784469604,
            0.06279999762773514,
            -10.823599815368652
          ]
        },
        {
          "atom_index": 3213,
          "name": "CA",
          "element": "C",
          "coord": [
            1.676300048828125,
            0.05909999832510948,
            -10.731800079345703
          ]
        },
        {
          "atom_index": 3214,
          "name": "C",
          "element": "C",
          "coord": [
            1.7237999439239502,
            -0.012799999676644802,
            -10.605999946594238
          ]
        },
        {
          "atom_index": 3215,
          "name": "O",
          "element": "O",
          "coord": [
            1.784000039100647,
            -0.11980000138282776,
            -10.628499984741211
          ]
        },
        {
          "atom_index": 3216,
          "name": "CB",
          "element": "C",
          "coord": [
            1.5605000257492065,
            -0.01759999990463257,
            -10.794400215148926
          ]
        },
        {
          "atom_index": 3217,
          "name": "CG",
          "element": "C",
          "coord": [
            1.483199954032898,
            0.06889999657869339,
            -10.888999938964844
          ]
        },
        {
          "atom_index": 3218,
          "name": "OD1",
          "element": "O",
          "coord": [
            1.517199993133545,
            0.18559999763965607,
            -10.90719985961914
          ]
        },
        {
          "atom_index": 3219,
          "name": "OD2",
          "element": "O",
          "coord": [
            1.386299967765808,
            0.020899999886751175,
            -10.948599815368652
          ]
        }
      ]
    },
    {
      "id": "H:217",
      "chain": "H",
      "resseq": 217,
      "icode": "",
      "resname": "LYS",
      "hetflag": " ",
      "sasa": 0.0,
      "atoms": [
        {
          "atom_index": 3220,
          "name": "N",
          "element": "N",
          "coord": [
            1.6963000297546387,
            0.04280000180006027,
            -10.489899635314941
          ]
        },
        {
          "atom_index": 3221,
          "name": "CA",
          "element": "C",
          "coord": [
            1.7391999959945679,
            -0.026100000366568565,
            -10.36520004272461
          ]
        },
        {
          "atom_index": 3222,
          "name": "C",
          "element": "C",
          "coord": [
            1.617799997329712,
            -0.04019999876618385,
            -10.275300025939941
          ]
        },
        {
          "atom_index": 3223,
          "name": "O",
          "element": "O",
          "coord": [
            1.545799970626831,
            0.05469999834895134,
            -10.246100425720215
          ]
        },
        {
          "atom_index": 3224,
          "name": "CB",
          "element": "C",
          "coord": [
            1.8513000011444092,
            0.04740000143647194,
            -10.297900199890137
          ]
        },
        {
          "atom_index": 3225,
          "name": "CG",
          "element": "C",
          "coord": [
            1.9050999879837036,
            -0.023499999195337296,
            -10.174599647521973
          ]
        },
        {
          "atom_index": 3226,
          "name": "CD",
          "element": "C",
          "coord": [
            1.9946999549865723,
            -0.1395999938249588,
            -10.216699600219727
          ]
        },
        {
          "atom_index": 3227,
          "name": "CE",
          "element": "C",
          "coord": [
            2.018399953842163,
            -0.2298000007867813,
            -10.096500396728516
          ]
        },
        {
          "atom_index": 3228,
          "name": "NZ",
          "element": "N",
          "coord": [
            2.095900058746338,
            -0.3495999872684479,
            -10.134699821472168
          ]
        }
      ]
    },
    {
      "id": "H:218",
      "chain": "H",
      "resseq": 218,
      "icode": "",
      "resname": "LYS",
      "hetflag": " ",
      "sasa": 3.8780953884124756,
      "atoms": [
        {
          "atom_index": 3229,
          "name": "N",
          "element": "N",
          "coord": [
            1.5885000228881836,
            -0.16030000150203705,
            -10.232999801635742
          ]
        },
        {
          "atom_index": 3230,
          "name": "CA",
          "element": "C",
          "coord": [
            1.4708000421524048,
            -0.1882999986410141,
            -10.147600173950195
          ]
        },
        {
          "atom_index": 3231,
          "name": "C",
          "element": "C",
          "coord": [
            1.5217000246047974,
            -0.16269999742507935,
            -10.007800102233887
          ]
        },
        {
          "atom_index": 3232,
          "name": "O",
          "element": "O",
          "coord": [
            1.6339000463485718,
            -0.2117999941110611,
            -9.979599952697754
          ]
        },
        {
          "atom_index": 3233,
          "name": "CB",
          "element": "C",
          "coord": [
            1.4275000095367432,
            -0.3296000063419342,
            -10.173399925231934
          ]
        },
        {
          "atom_index": 3234,
          "name": "CG",
          "element": "C",
          "coord": [
            1.2955000400543213,
            -0.3752000033855438,
            -10.114500045776367
          ]
        },
        {
          "atom_index": 3235,
          "name": "CD",
          "element": "C",
          "coord": [
            1.3095999956130981,
            -0.5091000199317932,
            -10.043999671936035
          ]
        },
        {
          "atom_index": 3236,
          "name": "CE",
          "element": "C",
          "coord": [
            1.3367999792099,
            -0.6294999718666077,
            -10.132800102233887
          ]
        },
        {
          "atom_index": 3237,
          "name": "NZ",
          "element": "N",
          "coord": [
            1.4316999912261963,
            -0.7250000238418579,
            -10.065199851989746
          ]
        }
      ]
    },
    {
      "id": "H:219",
      "chain": "H",
      "resseq": 219,
      "icode": "",
      "resname": "ILE",
      "hetflag": " ",
      "sasa": 0.0,
      "atoms": [
        {
          "atom_index": 3238,
          "name": "N",
          "element": "N",
          "coord": [
            1.4469000101089478,
            -0.08669999986886978,
            -9.928400039672852
          ]
        },
        {
          "atom_index": 3239,
          "name": "CA",
          "element": "C",
          "coord": [
            1.4982000589370728,
            -0.061799999326467514,
            -9.791099548339844
          ]
        },
        {
          "atom_index": 3240,
          "name": "C",
          "element": "C",
          "coord": [
            1.4214999675750732,
            -0.15189999341964722,
            -9.694999694824219
          ]
        },
        {
          "atom_index": 3241,
          "name": "O",
          "element": "O",
          "coord": [
            1.2994999885559082,
            -0.15070000290870667,
            -9.679400444030762
          ]
        },
        {
          "atom_index": 3242,
          "name": "CB",
          "element": "C",
          "coord": [
            1.5255000591278076,
            0.0868000015616417,
            -9.75409984588623
          ]
        },
        {
          "atom_index": 3243,
          "name": "CG1",
          "element": "C",
          "coord": [
            1.4529000520706177,
            0.1216999962925911,
            -9.62339973449707
          ]
        },
        {
          "atom_index": 3244,
          "name": "CG2",
          "element": "C",
          "coord": [
            1.504699945449829,
            0.19460000097751617,
            -9.862899780273438
          ]
        },
        {
          "atom_index": 3245,
          "name": "CD1",
          "element": "C",
          "coord": [
            1.5413000583648682,
            0.10130000114440918,
            -9.498200416564941
          ]
        }
      ]
    },
    {
      "id": "H:220",
      "chain": "H",
      "resseq": 220,
      "icode": "",
      "resname": "VAL",
      "hetflag": " ",
      "sasa": 0.0,
      "atoms": [
        {
          "atom_index": 3246,
          "name": "N",
          "element": "N",
          "coord": [
            1.503100037574768,
            -0.23770000040531158,
            -9.635199546813965
          ]
        },
        {
          "atom_index": 3247,
          "name": "CA",
          "element": "C",
          "coord": [
            1.4651000499725342,
            -0.33889999985694885,
            -9.537699699401855
          ]
        },
        {
          "atom_index": 3248,
          "name": "C",
          "element": "C",
          "coord": [
            1.5311000347137451,
            -0.3043000102043152,
            -9.402899742126465
          ]
        },
        {
          "atom_index": 3249,
          "name": "O",
          "element": "O",
          "coord": [
            1.6291999816894531,
            -0.23810000717639923,
            -9.386799812316895
          ]
        },
        {
          "atom_index": 3250,
          "name": "CB",
          "element": "C",
          "coord": [
            1.5059000253677368,
            -0.4812999963760376,
            -9.579999923706055
          ]
        },
        {
          "atom_index": 3251,
          "name": "CG1",
          "element": "C",
          "coord": [
            1.4567999839782715,
            -0.5199000239372253,
            -9.719400405883789
          ]
        },
        {
          "atom_index": 3252,
          "name": "CG2",
          "element": "C",
          "coord": [
            1.6550999879837036,
            -0.5070000290870667,
            -9.563699722290039
          ]
        }
      ]
    },
    {
      "id": "H:221",
      "chain": "H",
      "resseq": 221,
      "icode": "",
      "resname": "PRO",
      "hetflag": " ",
      "sasa": 1.8771804571151733,
      "atoms": [
        {
          "atom_index": 3253,
          "name": "N",
          "element": "N",
          "coord": [
            1.4524999856948853,
            -0.36489999294281006,
            -9.303199768066406
          ]
        },
        {
          "atom_index": 3254,
          "name": "CA",
          "element": "C",
          "coord": [
            1.5053999423980713,
            -0.3395000100135803,
            -9.165800094604492
          ]
        },
        {
          "atom_index": 3255,
          "name": "C",
          "element": "C",
          "coord": [
            1.6373000144958496,
            -0.4131999909877777,
            -9.143199920654297
          ]
        },
        {
          "atom_index": 3256,
          "name": "O",
          "element": "O",
          "coord": [
            1.643399953842163,
            -0.529699981212616,
            -9.190699577331543
          ]
        },
        {
          "atom_index": 3257,
          "name": "CB",
          "element": "C",
          "coord": [
            1.3945000171661377,
            -0.37540000677108765,
            -9.069299697875977
          ]
        },
        {
          "atom_index": 3258,
          "name": "CG",
          "element": "C",
          "coord": [
            1.3157999515533447,
            -0.47929999232292175,
            -9.14050006866455
          ]
        },
        {
          "atom_index": 3259,
          "name": "CD",
          "element": "C",
          "coord": [
            1.3252999782562256,
            -0.4489000141620636,
            -9.286700248718262
          ]
        },
        {
          "atom_index": 3260,
          "name": "OXT",
          "element": "O",
          "coord": [
            1.7312999963760376,
            -0.3571999967098236,
            -9.081100463867188
          ]
        }
      ]
    }
  ],
  "overlaps": {
    "L:1": [
      "H:1",
      "H:10",
      "H:100",
      "H:101",
      "H:102",
      "H:103",
      "H:104",
      "H:105",
      "H:106",
      "H:107",
      "H:108",
      "H:109",
      "H:11",
      "H:110",
      "H:111",
      "H:112",
      "H:113",
      "H:114",
      "H:115",
      "H:116",
      "H:117",
      "H:118",
      "H:119",
      "H:12",
      "H:120",
      "H:121",
      "H:122",
      "H:123",
      "H:124",
      "H:125",
      "H:126",
      "H:127",
      "H:128",
      "H:129",
      "H:13",
      "H:130",
      "H:131",
      "H:132",
      "H:133",
      "H:134",
      "H:135",
      "H:136",
      "H:137",
      "H:138",
      "H:139",
      "H:14",
      "H:140",
      "H:141",
      "H:142",
      "H:143",
      "H:144",
      "H:145",
      "H:146",
      "H:147",
      "H:148",
      "H:149",
      "H:15",
      "H:150",
      "H:151",
      "H:152",
      "H:153",
      "H:154",
      "H:155",
      "H:156",
      "H:157",
      "H:158",
      "H:159",
      "H:16",
      "H:160",
      "H:161",
      "H:162",
      "H:163",
      "H:164",
      "H:165",
      "H:166",
      "H:167",
      "H:168",
      "H:169",
      "H:17",
      "H:170",
      "H:171",
      "H:172",
      "H:173",
      "H:174",
      "H:175",
      "H:176",
      "H:177",
      "H:178",
      "H:179",
      "H:18",
      "H:180",
      "H:181",
      "H:182",
      "H:183",
      "H:184",
      "H:185",
      "H:186",
      "H:187",
      "H:188",
      "H:189",
      "H:19",
      "H:190",
      "H:191",
      "H:192",
      "H:193",
      "H:194",
      "H:195",
      "H:196",
      "H:197",
      "H:198",
      "H:199",
      "H:2",
      "H:20",
      "H:200",
      "H:201",
      "H:202",
      "H:203",
      "H:204",
      "H:205",
      "H:206",
      "H:207",
      "H:208",
      "H:209",
      "H:21",
      "H:210",
      "H:211",
      "H:212",
      "H:213",
      "H:214",
      "H:215",
      "H:216",
      "H:217",
      "H:218",
      "H:219",
      "H:22",
      "H:220",
      "H:221",
      "H:23",
      "H:24",
      "H:25",
      "H:26",
      "H:27",
      "H:28",
      "H:29",
      "H:3",
      "H:30",
      "H:31",
      "H:32",
      "H:33",
      "H:34",
      "H:35",
      "H:36",
      "H:37",
      "H:38",
      "H:39",
      "H:4",
      "H:40",
      "H:41",
      "H:42",
      "H:43",
      "H:44",
      "H:45",
      "H:46",
      "H:47",
      "H:48",
      "H:49",
      "H:5",
      "H:50",
      "H:51",
      "H:52",
      "H:53",
      "H:54",
      "H:55",
      "H:56",
      "H:57",
      "H:58",
      "H:59",
      "H:6",
      "H:60",
      "H:61",
      "H:62",
      "H:63",
      "H:64",
      "H:65",
      "H:66",
      "H:67",
      "H:68",
      "H:69",
      "H:7",
      "H:70",
      "H:71",
      "H:72",
      "H:73",
      "H:74",
      "H:75",
      "H:76",
      "H:77",
      "H:78",
      "H:79",
      "H:8",
      "H:80",
      "H:81",
      "H:82",
      "H:83",
      "H:84",
      "H:85",
      "H:86",
      "H:87",
      "H:88",
      "H:89",
      "H:9",
      "H:90",
      "H:91",
      "H:92",
      "H:93",
      "H:94",
      "H:95",
      "H:96",
      "H:97",
      "H:98",
      "H:99",
      "L:10",
      "L:100",
      "L:101",
      "L:102",
      "L:103",
      "L:104",
      "L:105",
      "L:106",
      "L:107",
      "L:108",
      "L:109",
      "L:11",
      "L:110",
      "L:111",
      "L:112",
      "L:113",
      "L:114",
      "L:115",
      "L:116",
      "L:117",
      "L:118",
      "L:119",
      "L:12",
      "L:120",
      "L:121",
      "L:122",
      "L:123",
      "L:124",
      "L:125",
      "L:126",
      "L:127",
      "L:128",
      "L:129",
      "L:13",
      "L:130",
      "L:131",
      "L:132",
      "L:133",
      "L:134",
      "L:135",
      "L:136",
      "L:137",
      "L:138",
      "L:139",
      "L:14",
      "L:140",
      "L:141",
      "L:142",
      "L:143",
      "L:144",
      "L:145",
      "L:146",
      "L:147",
      "L:148",
      "L:149",
      "L:15",
      "L:150",
      "L:151",
      "L:152",
      "L:153",
      "L:154",
      "L:155",
      "L:156",
      "L:157",
      "L:158",
      "L:159",
      "L:16",
      "L:160",
      "L:161",
      "L:162",
      "L:163",
      "L:164",
      "L:165",
      "L:166",
      "L:167",
      "L:168",
      "L:169",
      "L:17",
      "L:170",
      "L:171",
      "L:172",
      "L:173",
      "L:174",
      "L:175",
      "L:176",
      "L:177",
      "L:178",
      "L:179",
      "L:18",
      "L:180",
      "L:181",
      "L:182",
      "L:183",
      "L:184",
      "L:185",
      "L:186",
      "L:187",
      "L:188",
      "L:189",
      "L:19",
      "L:190",
      "L:191",
      "L:192",
      "L:193",
      "L:194",
      "L:195",
      "L:196",
      "L:197",
      "L:198",
      "L:199",
      "L:2",
      "L:20",
      "L:200",
      "L:201",
      "L:202",
      "L:203",
      "L:204",
      "L:205",
      "L:206",
      "L:207",
      "L:208",
      "L:209",
      "L:21",
      "L:210",
      "L:22",
      "L:23",
      "L:24",
      "L:25",
      "L:26",
      "L:27",
      "L:28",
      "L:29",
      "L:3",
      "L:30",
      "L:31",
      "L:32",
      "L:33",
      "L:34",
      "L:35",
      "L:36",
      "L:37",
      "L:38",
      "L:39",
      "L:4",
      "L:40",
      "L:41",
      "L:42",
      "L:43",
      "L:44",
      "L:45",
      "L:46",
      "L:47",
      "L:48",
      "L:49",
      "L:5",
      "L:50",
      "L:51",
      "L:52",
      "L:53",
      "L:54",
      "L:55",
      "L:56",
      "L:57",
      "L:58",
      "L:59",
      "L:6",
      "L:60",
      "L:61",
      "L:62",
      "L:63",
      "L:64",
      "L:65",
      "L:66",
      "L:67",
      "L:68",
      "L:69",
      "L:7",
      "L:70",
      "L:71",
      "L:72",
      "L:73",
      "L:74",
      "L:75",
      "L:76",
      "L:77",
      "L:78",
      "L:79",
      "L:8",
      "L:80",
      "L:81",
      "L:82",
      "L:83",
      "L:84",
      "L:85",
      "L:86",
      "L:87",
      "L:88",
      "L:89",
      "L:9",
      "L:90",
      "L:91",
      "L:92",
      "L:93",
      "L:94",
      "L:95",
      "L:96",
      "L:97",
      "L:98",
      "L:99"
    ],
    "L:2": [
      "H:1",
      "H:10",
      "H:100",
      "H:101",
      "H:102",
      "H:103",
      "H:104",
      "H:105",
      "H:106",
      "H:107",
      "H:108",
      "H:109",
      "H:11",
      "H:110",
      "H:111",
      "H:112",
      "H:113",
      "H:114",
      "H:115",
      "H:116",
      "H:117",
      "H:118",
      "H:119",
      "H:12",
      "H:120",
      "H:121",
      "H:122",
      "H:123",
      "H:124",
      "H:125",
      "H:126",
      "H:127",
      "H:128",
      "H:129",
      "H:13",
      "H:130",
      "H:131",
      "H:132",
      "H:133",
      "H:134",
      "H:135",
      "H:136",
      "H:137",
      "H:138",
      "H:139",
      "H:14",
      "H:140",
      "H:141",
      "H:142",
      "H:143",
      "H:144",
      "H:145",
      "H:146",
      "H:147",
      "H:148",
      "H:149",
      "H:15",
      "H:150",
      "H:151",
      "H:152",
      "H:153",
      "H:154",
      "H:155",
      "H:156",
      "H:157",
      "H:158",
      "H:159",
      "H:16",
      "H:160",
      "H:161",
      "H:162",
      "H:163",
      "H:164",
      "H:165",
      "H:166",
      "H:167",
      "H:168",
      "H:169",
      "H:17",
      "H:170",
      "H:171",
      "H:172",
      "H:173",
      "H:174",
      "H:175",
      "H:176",
      "H:177",
      "H:178",
      "H:179",
      "H:18",
      "H:180",
      "H:181",
      "H:182",
      "H:183",
      "H:184",
      "H:185",
      "H:186",
      "H:187",
      "H:188",
      "H:189",
      "H:19",
      "H:190",
      "H:191",
      "H:192",
      "H:193",
      "H:194",
      "H:195",
      "H:196",
      "H:197",
      "H:198",
      "H:199",
      "H:2",
      "H:20",
      "H:200",
      "H:201",
      "H:202",
      "H:203",
      "H:204",
      "H:205",
      "H:206",
      "H:207",
      "H:208",
      "H:209",
      "H:21",
      "H:210",
      "H:211",
      "H:212",
      "H:213",
      "H:214",
      "H:215",
      "H:216",
      "H:217",
      "H:218",
      "H:219",
      "H:22",
      "H:220",
      "H:221",
      "H:23",
      "H:24",
      "H:25",
      "H:26",
      "H:27",
      "H:28",
      "H:29",
      "H:3",
      "H:30",
      "H:31",
      "H:32",
      "H:33",
      "H:34",
      "H:35",
      "H:36",
      "H:37",
      "H:38",
      "H:39",
      "H:4",
      "H:40",
      "H:41",
      "H:42",
      "H:43",
      "H:44",
      "H:45",
      "H:46",
      "H:47",
      "H:48",
      "H:49",
      "H:5",
      "H:50",
      "H:51",
      "H:52",
      "H:53",
      "H:54",
      "H:55",
      "H:56",
      "H:57",
      "H:58",
      "H:59",
      "H:6",
      "H:60",
      "H:61",
      "H:62",
      "H:63",
      "H:64",
      "H:65",
      "H:66",
      "H:67",
      "H:68",
      "H:69",
      "H:7",
      "H:70",
      "H:71",
      "H:72",
      "H:73",
      "H:74",
      "H:75",
      "H:76",
      "H:77",
      "H:78",
      "H:79",
      "H:8",
      "H:80",
      "H:81",
      "H:82",
      "H:83",
      "H:84",
      "H:85",
      "H:86",
      "H:87",
      "H:88",
      "H:89",
      "H:9",
      "H:90",
      "H:91",
      "H:92",
      "H:93",
      "H:94",
      "H:95",
      "H:96",
      "H:97",
      "H:98",
      "H:99",
      "L:1",
      "L:10",
      "L:100",
      "L:101",
      "L:102",
      "L:103",
      "L:104",
      "L:105",
      "L:106",
      "L:107",
      "L:108",
      "L:109",
      "L:11",
      "L:110",
      "L:111",
      "L:112",
      "L:113",
      "L:114",
      "L:115",
      "L:116",
      "L:117",
      "L:118",
      "L:119",
      "L:12",
      "L:120",
      "L:121",
      "L:122",
      "L:123",
      "L:124",
      "L:125",
      "L:126",
      "L:127",
      "L:128",
      "L:129",
      "L:13",
      "L:130",
      "L:131",
      "L:132",
      "L:133",
      "L:134",
      "L:135",
      "L:136",
      "L:137",
      "L:138",
      "L:139",
      "L:14",
      "L:140",
      "L:141",
      "L:142",
      "L:143",
      "L:144",
      "L:145",
      "L:146",
      "L:147",
      "L:148",
      "L:149",
      "L:15",
      "L:150",
      "L:151",
      "L:152",
      "L:153",
      "L:154",
      "L:155",
      "L:156",
      "L:157",
      "L:158",
      "L:159",
      "L:16",
      "L:160",
      "L:161",
      "L:162",
      "L:163",
      "L:164",
      "L:165",
      "L:166",
      "L:167",
      "L:168",
      "L:169",
      "L:17",
      "L:170",
      "L:171",
      "L:172",
      "L:173",
      "L:174",
      "L:175",
      "L:176",
      "L:177",
      "L:178",
      "L:179",
      "L:18",
      "L:180",
      "L:181",
      "L:182",
      "L:183",
      "L:184",
      "L:185",
      "L:186",
      "L:187",
      "L:188",
      "L:189",
      "L:19",
      "L:190",
      "L:191",
      "L:192",
      "L:193",
      "L:194",
      "L:195",
      "L:196",
      "L:197",
      "L:198",
      "L:199",
      "L:20",
      "L:200",
      "L:201",
      "L:202",
      "L:203",
      "L:204",
      "L:205",
      "L:206",
      "L:207",
      "L:208",
      "L:209",
      "L:21",
      "L:210",
      "L:22",
      "L:23",
      "L:24",
      "L:25",
      "L:26",
      "L:27",
      "L:28",
      "L:29",
      "L:3",
      "L:30",
      "L:31",
      "L:32",
      "L:33",
      "L:34",
      "L:35",
      "L:36",
      "L:37",
      "L:38",
      "L:39",
      "L:4",
      "L:40",
      "L:41",
      "L:42",
      "L:43",
      "L:44",
      "L:45",
      "L:46",
      "L:47",
      "L:48",
      "L:49",
      "L:5",
      "L:50",
      "L:51",
      "L:52",
      "L:53",
      "L:54",
      "L:55",
      "L:56",
      "L:57",
      "L:58",
      "L:59",
      "L:6",
      "L:60",
      "L:61",
      "L:62",
      "L:63",
      "L:64",
      "L:65",
      "L:66",
      "L:67",
      "L:68",
      "L:69",
      "L:7",
      "L:70",
      "L:71",
      "L:72",
      "L:73",
      "L:74",
      "L:75",
      "L:76",
      "L:77",
      "L:78",
      "L:79",
      "L:8",
      "L:80",
      "L:81",
      "L:82",
      "L:83",
      "L:84",
      "L:85",
      "L:86",
      "L:87",
      "L:88",
      "L:89",
      "L:9",
      "L:90",
      "L:91",
      "L:92",
      "L:93",
      "L:94",
      "L:95",
      "L:96",
      "L:97",
      "L:98",
      "L:99"
    ],
    "L:3": [
      "H:1",
      "H:10",
      "H:100",
      "H:101",
      "H:102",
      "H:103",
      "H:104",
      "H:105",
      "H:106",
      "H:107",
      "H:108",
      "H:109",
      "H:11",
      "H:110",
      "H:111",
      "H:112",
      "H:113",
      "H:114",
      "H:115",
      "H:116",
      "H:117",
      "H:118",
      "H:119",
      "H:12",
      "H:120",
      "H:121",
      "H:122",
      "H:123",
      "H:124",
      "H:125",
      "H:126",
      "H:127",
      "H:128",
      "H:129",
      "H:13",
      "H:130",
      "H:131",
      "H:132",
      "H:133",
      "H:134",
      "H:135",
      "H:136",
      "H:137",
      "H:138",
      "H:139",
      "H:14",
      "H:140",
      "H:141",
      "H:142",
      "H:143",
      "H:144",
      "H:145",
      "H:146",
      "H:147",
      "H:148",
      "H:149",
      "H:15",
      "H:150",
      "H:151",
      "H:152",
      "H:153",
      "H:154",
      "H:155",
      "H:156",
      "H:157",
      "H:158",
      "H:159",
      "H:16",
      "H:160",
      "H:161",
      "H:162",
      "H:163",
      "H:164",
      "H:165",
      "H:166",
      "H:167",
      "H:168",
      "H:169",
      "H:17",
      "H:170",
      "H:171",
      "H:172",
      "H:173",
      "H:174",
      "H:175",
      "H:176",
      "H:177",
      "H:178",
      "H:179",
      "H:18",
      "H:180",
      "H:181",
      "H:182",
      "H:183",
      "H:184",
      "H:185",
      "H:186",
      "H:187",
      "H:188",
      "H:189",
      "H:19",
      "H:190",
      "H:191",
      "H:192",
      "H:193",
      "H:194",
      "H:195",
      "H:196",
      "H:197",
      "H:198",
      "H:199",
      "H:2",
      "H:20",
      "H:200",
      "H:201",
      "H:202",
      "H:203",
      "H:204",
      "H:205",
      "H:206",
      "H:207",
      "H:208",
      "H:209",
      "H:21",
      "H:210",
      "H:211",
      "H:212",
      "H:213",
      "H:214",
      "H:215",
      "H:216",
      "H:217",
      "H:218",
      "H:219",
      "H:22",
      "H:220",
      "H:221",
      "H:23",
      "H:24",
      "H:25",
      "H:26",
      "H:27",
      "H:28",
      "H:29",
      "H:3",
      "H:30",
      "H:31",
      "H:32",
      "H:33",
      "H:34",
      "H:35",
      "H:36",
      "H:37",
      "H:38",
      "H:39",
      "H:4",
      "H:40",
      "H:41",
      "H:42",
      "H:43",
      "H:44",
      "H:45",
      "H:46",
      "H:47",
      "H:48",
      "H:49",
      "H:5",
      "H:50",
      "H:51",
      "H:52",
      "H:53",
      "H:54",
      "H:55",
      "H:56",
      "H:57",
      "H:58",
      "H:59",
      "H:6",
      "H:60",
      "H:61",
      "H:62",
      "H:63",
      "H:64",
      "H:65",
      "H:66",
      "H:67",
      "H:68",
      "H:69",
      "H:7",
      "H:70",
      "H:71",
      "H:72",
      "H:73",
      "H:74",
      "H:75",
      "H:76",
      "H:77",
      "H:78",
      "H:79",
      "H:8",
      "H:80",
      "H:81",
      "H:82",
      "H:83",
      "H:84",
      "H:85",
      "H:86",
      "H:87",
      "H:88",
      "H:89",
      "H:9",
      "H:90",
      "H:91",
      "H:92",
      "H:93",
      "H:94",
      "H:95",
      "H:96",
      "H:97",
      "H:98",
      "H:99",
      "L:1",
      "L:10",
      "L:100",
      "L:101",
      "L:102",
      "L:103",
      "L:104",
      "L:105",
      "L:106",
      "L:107",
      "L:108",
      "L:109",
      "L:11",
      "L:110",
      "L:111",
      "L:112",
      "L:113",
      "L:114",
      "L:115",
      "L:116",
      "L:117",
      "L:118",
      "L:119",
      "L:12",
      "L:120",
      "L:121",
      "L:122",
      "L:123",
      "L:124",
      "L:125",
      "L:126",
      "L:127",
      "L:128",
      "L:129",
      "L:13",
      "L:130",
      "L:131",
      "L:132",
      "L:133",
      "L:134",
      "L:135",
      "L:136",
      "L:137",
      "L:138",
      "L:139",
      "L:14",
      "L:140",
      "L:141",
      "L:142",
      "L:143",
      "L:144",
      "L:145",
      "L:146",
      "L:147",
      "L:148",
      "L:149",
      "L:15",
      "L:150",
      "L:151",
      "L:152",
      "L:153",
      "L:154",
      "L:155",
      "L:156",
      "L:157",
      "L:158",
      "L:159",
      "L:16",
      "L:160",
      "L:161",
      "L:162",
      "L:163",
      "L:164",
      "L:165",
      "L:166",
      "L:167",
      "L:168",
      "L:169",
      "L:17",
      "L:170",
      "L:171",
      "L:172",
      "L:173",
      "L:174",
      "L:175",
      "L:176",
      "L:177",
      "L:178",
      "L:179",
      "L:18",
      "L:180",
      "L:181",
      "L:182",
      "L:183",
      "L:184",
      "L:185",
      "L:186",
      "L:187",
      "L:188",
      "L:189",
      "L:19",
      "L:190",
      "L:191",
      "L:192",
      "L:193",
      "L:194",
      "L:195",
      "L:196",
      "L:197",
      "L:198",
      "L:199",
      "L:2",
      "L:20",
      "L:200",
      "L:201",
      "L:202",
      "L:203",
      "L:204",
      "L:205",
      "L:206",
      "L:207",
      "L:208",
      "L:209",
      "L:21",
      "L:210",
      "L:22",
      "L:23",
      "L:24",
      "L:25",
      "L:26",
      "L:27",
      "L:28",
      "L:29",
      "L:30",
      "L:31",
      "L:32",
      "L:33",
      "L:34",
      "L:35",
      "L:36",
      "L:37",
      "L:38",
      "L:39",
      "L:4",
      "L:40",
      "L:41",
      "L:42",
      "L:43",
      "L:44",
      "L:45",
      "L:46",
      "L:47",
      "L:48",
      "L:49",
      "L:5",
      "L:50",
      "L:51",
      "L:52",
      "L:53",
      "L:54",
      "L:55",
      "L:56",
      "L:57",
      "L:58",
      "L:59",
      "L:6",
      "L:60",
      "L:61",
      "L:62",
      "L:63",
      "L:64",
      "L:65",
      "L:66",
      "L:67",
      "L:68",
      "L:69",
      "L:7",
      "L:70",
      "L:71",
      "L:72",
      "L:73",
      "L:74",
      "L:75",
      "L:76",
      "L:77",
      "L:78",
      "L:79",
      "L:8",
      "L:80",
      "L:81",
      "L:82",
      "L:83",
      "L:84",
      "L:85",
      "L:86",
      "L:87",
      "L:88",
      "L:89",
      "L:9",
      "L:90",
      "L:91",
      "L:92",
      "L:93",
      "L:94",
      "L:95",
      "L:96",
      "L:97",
      "L:98",
      "L:99"
    ],
    "L:4": [
      "H:1",
      "H:10",
      "H:100",
      "H:101",
      "H:102",
      "H:103",
      "H:104",
      "H:105",
      "H:106",
      "H:107",
      "H:108",
      "H:109",
      "H:11",
      "H:110",
      "H:111",
      "H:112",
      "H:113",
      "H:114",
      "H:115",
      "H:116",
      "H:117",
      "H:118",
      "H:119",
      "H:12",
      "H:120",
      "H:121",
      "H:122",
      "H:123",
      "H:124",
      "H:125",
      "H:126",
      "H:127",
      "H:128",
      "H:129",
      "H:13",
      "H:130",
      "H:131",
      "H:132",
      "H:133",
      "H:134",
      "H:135",
      "H:136",
      "H:137",
      "H:138",
      "H:139",
      "H:14",
      "H:140",
      "H:141",
      "H:142",
      "H:143",
      "H:144",
      "H:145",
      "H:146",
      "H:147",
      "H:148",
      "H:149",
      "H:15",
      "H:150",
      "H:151",
      "H:152",
      "H:153",
      "H:154",
      "H:155",
      "H:156",
      "H:157",
      "H:158",
      "H:159",
      "H:16",
      "H:160",
      "H:161",
      "H:162",
      "H:163",
      "H:164",
      "H:165",
      "H:166",
      "H:167",
      "H:168",
      "H:169",
      "H:17",
      "H:170",
      "H:171",
      "H:172",
      "H:173",
      "H:174",
      "H:175",
      "H:176",
      "H:177",
      "H:178",
      "H:179",
      "H:18",
      "H:180",
      "H:181",
      "H:182",
      "H:183",
      "H:184",
      "H:185",
      "H:186",
      "H:187",
      "H:188",
      "H:189",
      "H:19",
      "H:190",
      "H:191",
      "H:192",
      "H:193",
      "H:194",
      "H:195",
      "H:196",
      "H:197",
      "H:198",
      "H:199",
      "H:2",
      "H:20",
      "H:200",
      "H:201",
      "H:202",
      "H:203",
      "H:204",
      "H:205",
      "H:206",
      "H:207",
      "H:208",
      "H:209",
      "H:21",
      "H:210",
      "H:211",
      "H:212",
      "H:213",
      "H:214",
      "H:215",
      "H:216",
      "H:217",
      "H:218",
      "H:219",
      "H:22",
      "H:220",
      "H:221",
      "H:23",
      "H:24",
      "H:25",
      "H:26",
      "H:27",
      "H:28",
      "H:29",
      "H:3",
      "H:30",
      "H:31",
      "H:32",
      "H:33",
      "H:34",
      "H:35",
      "H:36",
      "H:37",
      "H:38",
      "H:39",
      "H:4",
      "H:40",
      "H:41",
      "H:42",
      "H:43",
      "H:44",
      "H:45",
      "H:46",
      "H:47",
      "H:48",
      "H:49",
      "H:5",
      "H:50",
      "H:51",
      "H:52",
      "H:53",
      "H:54",
      "H:55",
      "H:56",
      "H:57",
      "H:58",
      "H:59",
      "H:6",
      "H:60",
      "H:61",
      "H:62",
      "H:63",
      "H:64",
      "H:65",
      "H:66",
      "H:67",
      "H:68",
      "H:69",
      "H:7",
      "H:70",
      "H:71",
      "H:72",
      "H:73",
      "H:74",
      "H:75",
      "H:76",
      "H:77",
      "H:78",
      "H:79",
      "H:8",
      "H:80",
      "H:81",
      "H:82",
      "H:83",
      "H:84",
      "H:85",
      "H:86",
      "H:87",
      "H:88",
      "H:89",
      "H:9",
      "H:90",
      "H:91",
      "H:92",
      "H:93",
      "H:94",
      "H:95",
      "H:96",
      "H:97",
      "H:98",
      "H:99",
      "L:1",
      "L:10",
      "L:100",
      "L:101",
      "L:102",
      "L:103",
      "L:104",
      "L:105",
      "L:106",
      "L:107",
      "L:108",
      "L:109",
      "L:11",
      "L:110",
      "L:111",
      "L:112",
      "L:113",
      "L:114",
      "L:115",
      "L:116",
      "L:117",
      "L:118",
      "L:119",
      "L:12",
      "L:120",
      "L:121",
      "L:122",
      "L:123",
      "L:124",
      "L:125",
      "L:126",
      "L:127",
      "L:128",
      "L:129",
      "L:13",
      "L:130",
      "L:131",
      "L:132",
      "L:133",
      "L:134",
      "L:135",
      "L:136",
      "L:137",
      "L:138",
      "L:139",
      "L:14",
      "L:140",
      "L:141",
      "L:142",
      "L:143",
      "L:144",
      "L:145",
      "L:146",
      "L:147",
      "L:148",
      "L:149",
      "L:15",
      "L:150",
      "L:151",
      "L:152",
      "L:153",
      "L:154",
      "L:155",
      "L:156",
      "L:157",
      "L:158",
      "L:159",
      "L:16",
      "L:160",
      "L:161",
      "L:162",
      "L:163",
      "L:164",
      "L:165",
      "L:166",
      "L:167",
      "L:168",
      "L:169",
      "L:17",
      "L:170",
      "L:171",
      "L:172",
      "L:173",
      "L:174",
      "L:175",
      "L:176",
      "L:177",
      "L:178",
      "L:179",
      "L:18",
      "L:180",
      "L:181",
      "L:182",
      "L:183",
      "L:184",
      "L:185",
      "L:186",
      "L:187",
      "L:188",
      "L:189",
      "L:19",
      "L:190",
      "L:191",
      "L:192",
      "L:193",
      "L:194",
      "L:195",
      "L:196",
      "L:197",
      "L:198",
      "L:199",
      "L:2",
      "L:20",
      "L:200",
      "L:201",
      "L:202",
      "L:203",
      "L:204",
      "L:205",
      "L:206",
      "L:207",
      "L:208",
      "L:209",
      "L:21",
      "L:210",
      "L:22",
      "L:23",
      "L:24",
      "L:25",
      "L:26",
      "L:27",
      "L:28",
      "L:29",
      "L:3",
      "L:30",
      "L:31",
      "L:32",
      "L:33",
      "L:34",
      "L:35",
      "L:36",
      "L:37",
      "L:38",
      "L:39",
      "L:40",
      "L:41",
      "L:42",
      "L:43",
      "L:44",
      "L:45",
      "L:46",
      "L:47",
      "L:48",
      "L:49",
      "L:5",
      "L:50",
      "L:51",
      "L:52",
      "L:53",
      "L:54",
      "L:55",
      "L:56",
      "L:57",
      "L:58",
      "L:59",
      "L:6",
      "L:60",
      "L:61",
      "L:62",
      "L:63",
      "L:64",
      "L:65",
      "L:66",
      "L:67",
      "L:68",
      "L:69",
      "L:7",
      "L:70",
      "L:71",
      "L:72",
      "L:73",
      "L:74",
      "L:75",
      "L:76",
      "L:77",
      "L:78",
      "L:79",
      "L:8",
      "L:80",
      "L:81",
      "L:82",
      "L:83",
      "L:84",
      "L:85",
      "L:86",
      "L:87",
      "L:88",
      "L:89",
      "L:9",
      "L:90",
      "L:91",
      "L:92",
      "L:93",
      "L:94",
      "L:95",
      "L:96",
      "L:97",
      "L:98",
      "L:99"
    ],
    "L:5": [
      "H:1",
      "H:10",
      "H:100",
      "H:101",
      "H:102",
      "H:103",
      "H:104",
      "H:105",
      "H:106",
      "H:107",
      "H:108",
      "H:109",
      "H:11",
      "H:110",
      "H:111",
      "H:112",
      "H:113",
      "H:114",
      "H:115",
      "H:116",
      "H:117",
      "H:118",
      "H:119",
      "H:12",
      "H:120",
      "H:121",
      "H:122",
      "H:123",
      "H:124",
      "H:125",
      "H:126",
      "H:127",
      "H:128",
      "H:129",
      "H:13",
      "H:130",
      "H:131",
      "H:132",
      "H:133",
      "H:134",
      "H:135",
      "H:136",
      "H:137",
      "H:138",
      "H:139",
      "H:14",
      "H:140",
      "H:141",
      "H:142",
      "H:143",
      "H:144",
      "H:145",
      "H:146",
      "H:147",
      "H:148",
      "H:149",
      "H:15",
      "H:150",
      "H:151",
      "H:152",
      "H:153",
      "H:154",
      "H:155",
      "H:156",
      "H:157",
      "H:158",
      "H:159",
      "H:16",
      "H:160",
      "H:161",
      "H:162",
      "H:163",
      "H:164",
      "H:165",
      "H:166",
      "H:167",
      "H:168",
      "H:169",
      "H:17",
      "H:170",
      "H:171",
      "H:172",
      "H:173",
      "H:174",
      "H:175",
      "H:176",
      "H:177",
      "H:178",
      "H:179",
      "H:18",
      "H:180",
      "H:181",
      "H:182",
      "H:183",
      "H:184",
      "H:185",
      "H:186",
      "H:187",
      "H:188",
      "H:189",
      "H:19",
      "H:190",
      "H:191",
      "H:192",
      "H:193",
      "H:194",
      "H:195",
      "H:196",
      "H:197",
      "H:198",
      "H:199",
      "H:2",
      "H:20",
      "H:200",
      "H:201",
      "H:202",
      "H:203",
      "H:204",
      "H:205",
      "H:206",
      "H:207",
      "H:208",
      "H:209",
      "H:21",
      "H:210",
      "H:211",
      "H:212",
      "H:213",
      "H:214",
      "H:215",
      "H:216",
      "H:217",
      "H:218",
      "H:219",
      "H:22",
      "H:220",
      "H:221",
      "H:23",
      "H:24",
      "H:25",
      "H:26",
      "H:27",
      "H:28",
      "H:29",
      "H:3",
      "H:30",
      "H:31",
      "H:32",
      "H:33",
      "H:34",
      "H:35",
      "H:36",
      "H:37",
      "H:38",
      "H:39",
      "H:4",
      "H:40",
      "H:41",
      "H:42",
      "H:43",
      "H:44",
      "H:45",
      "H:46",
      "H:47",
      "H:48",
      "H:49",
      "H:5",
      "H:50",
      "H:51",
      "H:52",
      "H:53",
      "H:54",
      "H:55",
      "H:56",
      "H:57",
      "H:58",
      "H:59",
      "H:6",
      "H:60",
      "H:61",
      "H:62",
      "H:63",
      "H:64",
      "H:65",
      "H:66",
      "H:67",
      "H:68",
      "H:69",
      "H:7",
      "H:70",
      "H:71",
      "H:72",
      "H:73",
      "H:74",
      "H:75",
      "H:76",
      "H:77",
      "H:78",
      "H:79",
      "H:8",
      "H:80",
      "H:81",
      "H:82",
      "H:83",
      "H:84",
      "H:85",
      "H:86",
      "H:87",
      "H:88",
      "H:89",
      "H:9",
      "H:90",
      "H:91",
      "H:92",
      "H:93",
      "H:94",
      "H:95",
      "H:96",
      "H:97",
      "H:98",
      "H:99",
      "L:1",
      "L:10",
      "L:100",
      "L:101",
      "L:102",
      "L:103",
      "L:104",
      "L:105",
      "L:106",
      "L:107",
      "L:108",
      "L:109",
      "L:11",
      "L:110",
      "L:111",
      "L:112",
      "L:113",
      "L:114",
      "L:115",
      "L:116",
      "L:117",
      "L:118",
      "L:119",
      "L:12",
      "L:120",
      "L:121",
      "L:122",
      "L:123",
      "L:124",
      "L:125",
      "L:126",
      "L:127",
      "L:128",
      "L:129",
      "L:13",
      "L:130",
      "L:131",
      "L:132",
      "L:133",
      "L:134",
      "L:135",
      "L:136",
      "L:137",
      "L:138",
      "L:139",
      "L:14",
      "L:140",
      "L:141",
      "L:142",
      "L:143",
      "L:144",
      "L:145",
      "L:146",
      "L:147",
      "L:148",
      "L:149",
      "L:15",
      "L:150",
      "L:151",
      "L:152",
      "L:153",
      "L:154",
      "L:155",
      "L:156",
      "L:157",
      "L:158",
      "L:159",
      "L:16",
      "L:160",
      "L:161",
      "L:162",
      "L:163",
      "L:164",
      "L:165",
      "L:166",
      "L:167",
      "L:168",
      "L:169",
      "L:17",
      "L:170",
      "L:171",
      "L:172",
      "L:173",
      "L:174",
      "L:175",
      "L:176",
      "L:177",
      "L:178",
      "L:179",
      "L:18",
      "L:180",
      "L:181",
      "L:182",
      "L:183",
      "L:184",
      "L:185",
      "L:186",
      "L:187",
      "L:188",
      "L:189",
      "L:19",
      "L:190",
      "L:191",
      "L:192",
      "L:193",
      "L:194",
      "L:195",
      "L:196",
      "L:197",
      "L:198",
      "L:199",
      "L:2",
      "L:20",
      "L:200",
      "L:201",
      "L:202",
      "L:203",
      "L:204",
      "L:205",
      "L:206",
      "L:207",
      "L:208",
      "L:209",
      "L:21",
      "L:210",
      "L:22",
      "L:23",
      "L:24",
      "L:25",
      "L:26",
      "L:27",
      "L:28",
      "L:29",
      "L:3",
      "L:30",
      "L:31",
      "L:32",
      "L:33",
      "L:34",
      "L:35",
      "L:36",
      "L:37",
      "L:38",
      "L:39",
      "L:4",
      "L:40",
      "L:41",
      "L:42",
      "L:43",
      "L:44",
      "L:45",
      "L:46",
      "L:47",
      "L:48",
      "L:49",
      "L:50",
      "L:51",
      "L:52",
      "L:53",
      "L:54",
      "L:55",
      "L:56",
      "L:57",
      "L:58",
      "L:59",
      "L:6",
      "L:60",
      "L:61",
      "L:62",
      "L:63",
      "L:64",
      "L:65",
      "L:66",
      "L:67",
      "L:68",
      "L:69",
      "L:7",
      "L:70",
      "L:71",
      "L:72",
      "L:73",
      "L:74",
      "L:75",
      "L:76",
      "L:77",
      "L:78",
      "L:79",
      "L:8",
      "L:80",
      "L:81",
      "L:82",
      "L:83",
      "L:84",
      "L:85",
      "L:86",
      "L:87",
      "L:88",
      "L:89",
      "L:9",
      "L:90",
      "L:91",
      "L:92",
      "L:93",
      "L:94",
      "L:95",
      "L:96",
      "L:97",
      "L:98",
      "L:99"
    ],
    "L:6": [
      "H:1",
      "H:10",
      "H:100",
      "H:101",
      "H:102",
      "H:103",
      "H:104",
      "H:105",
      "H:106",
      "H:107",
      "H:108",
      "H:109",
      "H:11",
      "H:110",
      "H:111",
      "H:112",
      "H:113",
      "H:114",
      "H:115",
      "H:116",
      "H:117",
      "H:118",
      "H:119",
      "H:12",
      "H:120",
      "H:121",
      "H:122",
      "H:123",
      "H:124",
      "H:125",
      "H:126",
      "H:127",
      "H:128",
      "H:129",
      "H:13",
      "H:130",
      "H:131",
      "H:132",
      "H:133",
      "H:134",
      "H:135",
      "H:136",
      "H:137",
      "H:138",
      "H:139",
      "H:14",
      "H:140",
      "H:141",
      "H:142",
      "H:143",
      "H:144",
      "H:145",
      "H:146",
      "H:147",
      "H:148",
      "H:149",
      "H:15",
      "H:150",
      "H:151",
      "H:152",
      "H:153",
      "H:154",
      "H:155",
      "H:156",
      "H:157",
      "H:158",
      "H:159",
      "H:16",
      "H:160",
      "H:161",
      "H:162",
      "H:163",
      "H:164",
      "H:165",
      "H:166",
      "H:167",
      "H:168",
      "H:169",
      "H:17",
      "H:170",
      "H:171",
      "H:172",
      "H:173",
      "H:174",
      "H:175",
      "H:176",
      "H:177",
      "H:178",
      "H:179",
      "H:18",
      "H:180",
      "H:181",
      "H:182",
      "H:183",
      "H:184",
      "H:185",
      "H:186",
      "H:187",
      "H:188",
      "H:189",
      "H:19",
      "H:190",
      "H:191",
      "H:192",
      "H:193",
      "H:194",
      "H:195",
      "H:196",
      "H:197",
      "H:198",
      "H:199",
      "H:2",
      "H:20",
      "H:200",
      "H:201",
      "H:202",
      "H:203",
      "H:204",
      "H:205",
      "H:206",
      "H:207",
      "H:208",
      "H:209",
      "H:21",
      "H:210",
      "H:211",
      "H:212",
      "H:213",
      "H:214",
      "H:215",
      "H:216",
      "H:217",
      "H:218",
      "H:219",
      "H:22",
      "H:220",
      "H:221",
      "H:23",
      "H:24",
      "H:25",
      "H:26",
      "H:27",
      "H:28",
      "H:29",
      "H:3",
      "H:30",
      "H:31",
      "H:32",
      "H:33",
      "H:34",
      "H:35",
      "H:36",
      "H:37",
      "H:38",
      "H:39",
      "H:4",
      "H:40",
      "H:41",
      "H:42",
      "H:43",
      "H:44",
      "H:45",
      "H:46",
      "H:47",
      "H:48",
      "H:49",
      "H:5",
      "H:50",
      "H:51",
      "H:52",
      "H:53",
      "H:54",
      "H:55",
      "H:56",
      "H:57",
      "H:58",
      "H:59",
      "H:6",
      "H:60",
      "H:61",
      "H:62",
      "H:63",
      "H:64",
      "H:65",
      "H:66",
      "H:67",
      "H:68",
      "H:69",
      "H:7",
      "H:70",
      "H:71",
      "H:72",
      "H:73",
      "H:74",
      "H:75",
      "H:76",
      "H:77",
      "H:78",
      "H:79",
      "H:8",
      "H:80",
      "H:81",
      "H:82",
      "H:83",
      "H:84",
      "H:85",
      "H:86",
      "H:87",
      "H:88",
      "H:89",
      "H:9",
      "H:90",
      "H:91",
      "H:92",
      "H:93",
      "H:94",
      "H:95",
      "H:96",
      "H:97",
      "H:98",
      "H:99",
      "L:1",
      "L:10",
      "L:100",
      "L:101",
      "L:102",
      "L:103",
      "L:104",
      "L:105",
      "L:106",
      "L:107",
      "L:108",
      "L:109",
      "L:11",
      "L:110",
      "L:111",
      "L:112",
      "L:113",
      "L:114",
      "L:115",
      "L:116",
      "L:117",
      "L:118",
      "L:119",
      "L:12",
      "L:120",
      "L:121",
      "L:122",
      "L:123",
      "L:124",
      "L:125",
      "L:126",
      "L:127",
      "L:128",
      "L:129",
      "L:13",
      "L:130",
      "L:131",
      "L:132",
      "L:133",
      "L:134",
      "L:135",
      "L:136",
      "L:137",
      "L:138",
      "L:139",
      "L:14",
      "L:140",
      "L:141",
      "L:142",
      "L:143",
      "L:144",
      "L:145",
      "L:146",
      "L:147",
      "L:148",
      "L:149",
      "L:15",
      "L:150",
      "L:151",
      "L:152",
      "L:153",
      "L:154",
      "L:155",
      "L:156",
      "L:157",
      "L:158",
      "L:159",
      "L:16",
      "L:160",
      "L:161",
      "L:162",
      "L:163",
      "L:164",
      "L:165",
      "L:166",
      "L:167",
      "L:168",
      "L:169",
      "L:17",
      "L:170",
      "L:171",
      "L:172",
      "L:173",
      "L:174",
      "L:175",
      "L:176",
      "L:177",
      "L:178",
      "L:179",
      "L:18",
      "L:180",
      "L:181",
      "L:182",
      "L:183",
      "L:184",
      "L:185",
      "L:186",
      "L:187",
      "L:188",
      "L:189",
      "L:19",
      "L:190",
      "L:191",
      "L:192",
      "L:193",
      "L:194",
      "L:195",
      "L:196",
      "L:197",
      "L:198",
      "L:199",
      "L:2",
      "L:20",
      "L:200",
      "L:201",
      "L:202",
      "L:203",
      "L:204",
      "L:205",
      "L:206",
      "L:207",
      "L:208",
      "L:209",
      "L:21",
      "L:210",
      "L:22",
      "L:23",
      "L:24",
      "L:25",
      "L:26",
      "L:27",
      "L:28",
      "L:29",
      "L:3",
      "L:30",
      "L:31",
      "L:32",
      "L:33",
      "L:34",
      "L:35",
      "L:36",
      "L:37",
      "L:38",
      "L:39",
      "L:4",
      "L:40",
      "L:41",
      "L:42",
      "L:43",
      "L:44",
      "L:45",
      "L:46",
      "L:47",
      "L:48",
      "L:49",
      "L:5",
      "L:50",
      "L:51",
      "L:52",
      "L:53",
      "L:54",
      "L:55",
      "L:56",
      "L:57",
      "L:58",
      "L:59",
      "L:60",
      "L:61",
      "L:62",
      "L:63",
      "L:64",
      "L:65",
      "L:66",
      "L:67",
      "L:68",
      "L:69",
      "L:7",
      "L:70",
      "L:71",
      "L:72",
      "L:73",
      "L:74",
      "L:75",
      "L:76",
      "L:77",
      "L:78",
      "L:79",
      "L:8",
      "L:80",
      "L:81",
      "L:82",
      "L:83",
      "L:84",
      "L:85",
      "L:86",
      "L:87",
      "L:88",
      "L:89",
      "L:9",
      "L:90",
      "L:91",
      "L:92",
      "L:93",
      "L:94",
      "L:95",
      "L:96",
      "L:97",
      "L:98",
      "L:99"
    ],
    "L:7": [
      "H:1",
      "H:10",
      "H:100",
      "H:101",
      "H:102",
      "H:103",
      "H:104",
      "H:105",
      "H:106",
      "H:107",
      "H:108",
      "H:109",
      "H:11",
      "H:110",
      "H:111",
      "H:112",
      "H:113",
      "H:114",
      "H:115",
      "H:116",
      "H:117",
      "H:118",
      "H:119",
      "H:12",
      "H:120",
      "H:121",
      "H:122",
      "H:123",
      "H:124",
      "H:125",
      "H:126",
      "H:127",
      "H:128",
      "H:129",
      "H:13",
      "H:130",
      "H:131",
      "H:132",
      "H:133",
      "H:134",
      "H:135",
      "H:136",
      "H:137",
      "H:138",
      "H:139",
      "H:14",
      "H:140",
      "H:141",
      "H:142",
      "H:143",
      "H:144",
      "H:145",
      "H:146",
      "H:147",
      "H:148",
      "H:149",
      "H:15",
      "H:150",
      "H:151",
      "H:152",
      "H:153",
      "H:154",
      "H:155",
      "H:156",
      "H:157",
      "H:158",
      "H:159",
      "H:16",
      "H:160",
      "H:161",
      "H:162",
      "H:163",
      "H:164",
      "H:165",
      "H:166",
      "H:167",
      "H:168",
      "H:169",
      "H:17",
      "H:170",
      "H:171",
      "H:172",
      "H:173",
      "H:174",
      "H:175",
      "H:176",
      "H:177",
      "H:178",
      "H:179",
      "H:18",
      "H:180",
      "H:181",
      "H:182",
      "H:183",
      "H:184",
      "H:185",
      "H:186",
      "H:187",
      "H:188",
      "H:189",
      "H:19",
      "H:190",
      "H:191",
      "H:192",
      "H:193",
      "H:194",
      "H:195",
      "H:196",
      "H:197",
      "H:198",
      "H:199",
      "H:2",
      "H:20",
      "H:200",
      "H:201",
      "H:202",
      "H:203",
      "H:204",
      "H:205",
      "H:206",
      "H:207",
      "H:208",
      "H:209",
      "H:21",
      "H:210",
      "H:211",
      "H:212",
      "H:213",
      "H:214",
      "H:215",
      "H:216",
      "H:217",
      "H:218",
      "H:219",
      "H:22",
      "H:220",
      "H:221",
      "H:23",
      "H:24",
      "H:25",
      "H:26",
      "H:27",
      "H:28",
      "H:29",
      "H:3",
      "H:30",
      "H:31",
      "H:32",
      "H:33",
      "H:34",
      "H:35",
      "H:36",
      "H:37",
      "H:38",
      "H:39",
      "H:4",
      "H:40",
      "H:41",
      "H:42",
      "H:43",
      "H:44",
      "H:45",
      "H:46",
      "H:47",
      "H:48",
      "H:49",
      "H:5",
      "H:50",
      "H:51",
      "H:52",
      "H:53",
      "H:54",
      "H:55",
      "H:56",
      "H:57",
      "H:58",
      "H:59",
      "H:6",
      "H:60",
      "H:61",
      "H:62",
      "H:63",
      "H:64",
      "H:65",
      "H:66",
      "H:67",
      "H:68",
      "H:69",
      "H:7",
      "H:70",
      "H:71",
      "H:72",
      "H:73",
      "H:74",
      "H:75",
      "H:76",
      "H:77",
      "H:78",
      "H:79",
      "H:8",
      "H:80",
      "H:81",
      "H:82",
      "H:83",
      "H:84",
      "H:85",
      "H:86",
      "H:87",
      "H:88",
      "H:89",
      "H:9",
      "H:90",
      "H:91",
      "H:92",
      "H:93",
      "H:94",
      "H:95",
      "H:96",
      "H:97",
      "H:98",
      "H:99",
      "L:1",
      "L:10",
      "L:100",
      "L:101",
      "L:102",
      "L:103",
      "L:104",
      "L:105",
      "L:106",
      "L:107",
      "L:108",
      "L:109",
      "L:11",
      "L:110",
      "L:111",
      "L:112",
      "L:113",
      "L:114",
      "L:115",
      "L:116",
      "L:117",
      "L:118",
      "L:119",
      "L:12",
      "L:120",
      "L:121",
      "L:122",
      "L:123",
      "L:124",
      "L:125",
      "L:126",
      "L:127",
      "L:128",
      "L:129",
      "L:13",
      "L:130",
      "L:131",
      "L:132",
      "L:133",
      "L:134",
      "L:135",
      "L:136",
      "L:137",
      "L:138",
      "L:139",
      "L:14",
      "L:140",
      "L:141",
      "L:142",
      "L:143",
      "L:144",
      "L:145",
      "L:146",
      "L:147",
      "L:148",
      "L:149",
      "L:15",
      "L:150",
      "L:151",
      "L:152",
      "L:153",
      "L:154",
      "L:155",
      "L:156",
      "L:157",
      "L:158",
      "L:159",
      "L:16",
      "L:160",
      "L:161",
      "L:162",
      "L:163",
      "L:164",
      "L:165",
      "L:166",
      "L:167",
      "L:168",
      "L:169",
      "L:17",
      "L:170",
      "L:171",
      "L:172",
      "L:173",
      "L:174",
      "L:175",
      "L:176",
      "L:177",
      "L:178",
      "L:179",
      "L:18",
      "L:180",
      "L:181",
      "L:182",
      "L:183",
      "L:184",
      "L:185",
      "L:186",
      "L:187",
      "L:188",
      "L:189",
      "L:19",
      "L:190",
      "L:191",
      "L:192",
      "L:193",
      "L:194",
      "L:195",
      "L:196",
      "L:197",
      "L:198",
      "L:199",
      "L:2",
      "L:20",
      "L:200",
      "L:201",
      "L:202",
      "L:203",
      "L:204",
      "L:205",
      "L:206",
      "L:207",
      "L:208",
      "L:209",
      "L:21",
      "L:210",
      "L:22",
      "L:23",
      "L:24",
      "L:25",
      "L:26",
      "L:27",
      "L:28",
      "L:29",
      "L:3",
      "L:30",
      "L:31",
      "L:32",
      "L:33",
      "L:34",
      "L:35",
      "L:36",
      "L:37",
      "L:38",
      "L:39",
      "L:4",
      "L:40",
      "L:41",
      "L:42",
      "L:43",
      "L:44",
      "L:45",
      "L:46",
      "L:47",
      "L:48",
      "L:49",
      "L:5",
      "L:50",
      "L:51",
      "L:52",
      "L:53",
      "L:54",
      "L:55",
      "L:56",
      "L:57",
      "L:58",
      "L:59",
      "L:6",
      "L:60",
      "L:61",
      "L:62",
      "L:63",
      "L:64",
      "L:65",
      "L:66",
      "L:67",
      "L:68",
      "L:69",
      "L:70",
      "L:71",
      "L:72",
      "L:73",
      "L:74",
      "L:75",
      "L:76",
      "L:77",
      "L:78",
      "L:79",
      "L:8",
      "L:80",
      "L:81",
      "L:82",
      "L:83",
      "L:84",
      "L:85",
      "L:86",
      "L:87",
      "L:88",
      "L:89",
      "L:9",
      "L:90",
      "L:91",
      "L:92",
      "L:93",
      "L:94",
      "L:95",
      "L:96",
      "L:97",
      "L:98",
      "L:99"
    ],
    "L:8": [
      "H:1",
      "H:10",
      "H:100",
      "H:101",
      "H:102",
      "H:103",
      "H:104",
      "H:105",
      "H:106",
      "H:107",
      "H:108",
      "H:109",
      "H:11",
      "H:110",
      "H:111",
      "H:112",
      "H:113",
      "H:114",
      "H:115",
      "H:116",
      "H:117",
      "H:118",
      "H:119",
      "H:12",
      "H:120",
      "H:121",
      "H:122",
      "H:123",
      "H:124",
      "H:125",
      "H:126",
      "H:127",
      "H:128",
      "H:129",
      "H:13",
      "H:130",
      "H:131",
      "H:132",
      "H:133",
      "H:134",
      "H:135",
      "H:136",
      "H:137",
      "H:138",
      "H:139",
      "H:14",
      "H:140",
      "H:141",
      "H:142",
      "H:143",
      "H:144",
      "H:145",
      "H:146",
      "H:147",
      "H:148",
      "H:149",
      "H:15",
      "H:150",
      "H:151",
      "H:152",
      "H:153",
      "H:154",
      "H:155",
      "H:156",
      "H:157",
      "H:158",
      "H:159",
      "H:16",
      "H:160",
      "H:161",
      "H:162",
      "H:163",
      "H:164",
      "H:165",
      "H:166",
      "H:167",
      "H:168",
      "H:169",
      "H:17",
      "H:170",
      "H:171",
      "H:172",
      "H:173",
      "H:174",
      "H:175",
      "H:176",
      "H:177",
      "H:178",
      "H:179",
      "H:18",
      "H:180",
      "H:181",
      "H:182",
      "H:183",
      "H:184",
      "H:185",
      "H:186",
      "H:187",
      "H:188",
      "H:189",
      "H:19",
      "H:190",
      "H:191",
      "H:192",
      "H:193",
      "H:194",
      "H:195",
      "H:196",
      "H:197",
      "H:198",
      "H:199",
      "H:2",
      "H:20",
      "H:200",
      "H:201",
      "H:202",
      "H:203",
      "H:204",
      "H:205",
      "H:206",
      "H:207",
      "H:208",
      "H:209",
      "H:21",
      "H:210",
      "H:211",
      "H:212",
      "H:213",
      "H:214",
      "H:215",
      "H:216",
      "H:217",
      "H:218",
      "H:219",
      "H:22",
      "H:220",
      "H:221",
      "H:23",
      "H:24",
      "H:25",
      "H:26",
      "H:27",
      "H:28",
      "H:29",
      "H:3",
      "H:30",
      "H:31",
      "H:32",
      "H:33",
      "H:34",
      "H:35",
      "H:36",
      "H:37",
      "H:38",
      "H:39",
      "H:4",
      "H:40",
      "H:41",
      "H:42",
      "H:43",
      "H:44",
      "H:45",
      "H:46",
      "H:47",
      "H:48",
      "H:49",
      "H:5",
      "H:50",
      "H:51",
      "H:52",
      "H:53",
      "H:54",
      "H:55",
      "H:56",
      "H:57",
      "H:58",
      "H:59",
      "H:6",
      "H:60",
      "H:61",
      "H:62",
      "H:63",
      "H:64",
      "H:65",
      "H:66",
      "H:67",
      "H:68",
      "H:69",
      "H:7",
      "H:70",
      "H:71",
      "H:72",
      "H:73",
      "H:74",
      "H:75",
      "H:76",
      "H:77",
      "H:78",
      "H:79",
      "H:8",
      "H:80",
      "H:81",
      "H:82",
      "H:83",
      "H:84",
      "H:85",
      "H:86",
      "H:87",
      "H:88",
      "H:89",
      "H:9",
      "H:90",
      "H:91",
      "H:92",
      "H:93",
      "H:94",
      "H:95",
      "H:96",
      "H:97",
      "H:98",
      "H:99",
      "L:1",
      "L:10",
      "L:100",
      "L:101",
      "L:102",
      "L:103",
      "L:104",
      "L:105",
      "L:106",
      "L:107",
      "L:108",
      "L:109",
      "L:11",
      "L:110",
      "L:111",
      "L:112",
      "L:113",
      "L:114",
      "L:115",
      "L:116",
      "L:117",
      "L:118",
      "L:119",
      "L:12",
      "L:120",
      "L:121",
      "L:122",
      "L:123",
      "L:124",
      "L:125",
      "L:126",
      "L:127",
      "L:128",
      "L:129",
      "L:13",
      "L:130",
      "L:131",
      "L:132",
      "L:133",
      "L:134",
      "L:135",
      "L:136",
      "L:137",
      "L:138",
      "L:139",
      "L:14",
      "L:140",
      "L:141",
      "L:142",
      "L:143",
      "L:144",
      "L:145",
      "L:146",
      "L:147",
      "L:148",
      "L:149",
      "L:15",
      "L:150",
      "L:151",
      "L:152",
      "L:153",
      "L:154",
      "L:155",
      "L:156",
      "L:157",
      "L:158",
      "L:159",
      "L:16",
      "L:160",
      "L:161",
      "L:162",
      "L:163",
      "L:164",
      "L:165",
      "L:166",
      "L:167",
      "L:168",
      "L:169",
      "L:17",
      "L:170",
      "L:171",
      "L:172",
      "L:173",
      "L:174",
      "L:175",
      "L:176",
      "L:177",
      "L:178",
      "L:179",
      "L:18",
      "L:180",
      "L:181",
      "L:182",
      "L:183",
      "L:184",
      "L:185",
      "L:186",
      "L:187",
      "L:188",
      "L:189",
      "L:19",
      "L:190",
      "L:191",
      "L:192",
      "L:193",
      "L:194",
      "L:195",
      "L:196",
      "L:197",
      "L:198",
      "L:199",
      "L:2",
      "L:20",
      "L:200",
      "L:201",
      "L:202",
      "L:203",
      "L:204",
      "L:205",
      "L:206",
      "L:207",
      "L:208",
      "L:209",
      "L:21",
      "L:210",
      "L:22",
      "L:23",
      "L:24",
      "L:25",
      "L:26",
      "L:27",
      "L:28",
      "L:29",
      "L:3",
      "L:30",
      "L:31",
      "L:32",
      "L:33",
      "L:34",
      "L:35",
      "L:36",
      "L:37",
      "L:38",
      "L:39",
      "L:4",
      "L:40",
      "L:41",
      "L:42",
      "L:43",
      "L:44",
      "L:45",
      "L:46",
      "L:47",
      "L:48",
      "L:49",
      "L:5",
      "L:50",
      "L:51",
      "L:52",
      "L:53",
      "L:54",
      "L:55",
      "L:56",
      "L:57",
      "L:58",
      "L:59",
      "L:6",
      "L:60",
      "L:61",
      "L:62",
      "L:63",
      "L:64",
      "L:65",
      "L:66",
      "L:67",
      "L:68",
      "L:69",
      "L:7",
      "L:70",
      "L:71",
      "L:72",
      "L:73",
      "L:74",
      "L:75",
      "L:76",
      "L:77",
      "L:78",
      "L:79",
      "L:80",
      "L:81",
      "L:82",
      "L:83",
      "L:84",
      "L:85",
      "L:86",
      "L:87",
      "L:88",
      "L:89",
      "L:9",
      "L:90",
      "L:91",
      "L:92",
      "L:93",
      "L:94",
      "L:95",
      "L:96",
      "L:97",
      "L:98",
      "L:99"
    ],
    "L:9": [
      "H:1",
      "H:10",
      "H:100",
      "H:101",
      "H:102",
      "H:103",
      "H:104",
      "H:105",
      "H:106",
      "H:107",
      "H:108",
      "H:109",
      "H:11",
      "H:110",
      "H:111",
      "H:112",
      "H:113",
      "H:114",
      "H:115",
      "H:116",
      "H:117",
      "H:118",
      "H:119",
      "H:12",
      "H:120",
      "H:121",
      "H:122",
      "H:123",
      "H:124",
      "H:125",
      "H:126",
      "H:127",
      "H:128",
      "H:129",
      "H:13",
      "H:130",
      "H:131",
      "H:132",
      "H:133",
      "H:134",
      "H:135",
      "H:136",
      "H:137",
      "H:138",
      "H:139",
      "H:14",
      "H:140",
      "H:141",
      "H:142",
      "H:143",
      "H:144",
      "H:145",
      "H:146",
      "H:147",
      "H:148",
      "H:149",
      "H:15",
      "H:150",
      "H:151",
      "H:152",
      "H:153",
      "H:154",
      "H:155",
      "H:156",
      "H:157",
      "H:158",
      "H:159",
      "H:16",
      "H:160",
      "H:161",
      "H:162",
      "H:163",
      "H:164",
      "H:165",
      "H:166",
      "H:167",
      "H:168",
      "H:169",
      "H:17",
      "H:170",
      "H:171",
      "H:172",
      "H:173",
      "H:174",
      "H:175",
      "H:176",
      "H:177",
      "H:178",
      "H:179",
      "H:18",
      "H:180",
      "H:181",
      "H:182",
      "H:183",
      "H:184",
      "H:185",
      "H:186",
      "H:187",
      "H:188",
      "H:189",
      "H:19",
      "H:190",
      "H:191",
      "H:192",
      "H:193",
      "H:194",
      "H:195",
      "H:196",
      "H:197",
      "H:198",
      "H:199",
      "H:2",
      "H:20",
      "H:200",
      "H:201",
      "H:202",
      "H:203",
      "H:204",
      "H:205",
      "H:206",
      "H:207",
      "H:208",
      "H:209",
      "H:21",
      "H:210",
      "H:211",
      "H:212",
      "H:213",
      "H:214",
      "H:215",
      "H:216",
      "H:217",
      "H:218",
      "H:219",
      "H:22",
      "H:220",
      "H:221",
      "H:23",
      "H:24",
      "H:25",
      "H:26",
      "H:27",
      "H:28",
      "H:29",
      "H:3",
      "H:30",
      "H:31",
      "H:32",
      "H:33",
      "H:34",
      "H:35",
      "H:36",
      "H:37",
      "H:38",
      "H:39",
      "H:4",
      "H:40",
      "H:41",
      "H:42",
      "H:43",
      "H:44",
      "H:45",
      "H:46",
      "H:47",
      "H:48",
      "H:49",
      "H:5",
      "H:50",
      "H:51",
      "H:52",
      "H:53",
      "H:54",
      "H:55",
      "H:56",
      "H:57",
      "H:58",
      "H:59",
      "H:6",
      "H:60",
      "H:61",
      "H:62",
      "H:63",
      "H:64",
      "H:65",
      "H:66",
      "H:67",
      "H:68",
      "H:69",
      "H:7",
      "H:70",
      "H:71",
      "H:72",
      "H:73",
      "H:74",
      "H:75",
      "H:76",
      "H:77",
      "H:78",
      "H:79",
      "H:8",
      "H:80",
      "H:81",
      "H:82",
      "H:83",
      "H:84",
      "H:85",
      "H:86",
      "H:87",
      "H:88",
      "H:89",
      "H:9",
      "H:90",
      "H:91",
      "H:92",
      "H:93",
      "H:94",
      "H:95",
      "H:96",
      "H:97",
      "H:98",
      "H:99",
      "L:1",
      "L:10",
      "L:100",
      "L:101",
      "L:102",
      "L:103",
      "L:104",
      "L:105",
      "L:106",
      "L:107",
      "L:108",
      "L:109",
      "L:11",
      "L:110",
      "L:111",
      "L:112",
      "L:113",
      "L:114",
      "L:115",
      "L:116",
      "L:117",
      "L:118",
      "L:119",
      "L:12",
      "L:120",
      "L:121",
      "L:122",
      "L:123",
      "L:124",
      "L:125",
      "L:126",
      "L:127",
      "L:128",
      "L:129",
      "L:13",
      "L:130",
      "L:131",
      "L:132",
      "L:133",
      "L:134",
      "L:135",
      "L:136",
      "L:137",
      "L:138",
      "L:139",
      "L:14",
      "L:140",
      "L:141",
      "L:142",
      "L:143",
      "L:144",
      "L:145",
      "L:146",
      "L:147",
      "L:148",
      "L:149",
      "L:15",
      "L:150",
      "L:151",
      "L:152",
      "L:153",
      "L:154",
      "L:155",
      "L:156",
      "L:157",
      "L:158",
      "L:159",
      "L:16",
      "L:160",
      "L:161",
      "L:162",
      "L:163",
      "L:164",
      "L:165",
      "L:166",
      "L:167",
      "L:168",
      "L:169",
      "L:17",
      "L:170",
      "L:171",
      "L:172",
      "L:173",
      "L:174",
      "L:175",
      "L:176",
      "L:177",
      "L:178",
      "L:179",
      "L:18",
      "L:180",
      "L:181",
      "L:182",
      "L:183",
      "L:184",
      "L:185",
      "L:186",
      "L:187",
      "L:188",
      "L:189",
      "L:19",
      "L:190",
      "L:191",
      "L:192",
      "L:193",
      "L:194",
      "L:195",
      "L:196",
      "L:197",
      "L:198",
      "L:199",
      "L:2",
      "L:20",
      "L:200",
      "L:201",
      "L:202",
      "L:203",
      "L:204",
      "L:205",
      "L:206",
      "L:207",
      "L:208",
      "L:209",
      "L:21",
      "L:210",
      "L:22",
      "L:23",
      "L:24",
      "L:25",
      "L:26",
      "L:27",
      "L:28",
      "L:29",
      "L:3",
      "L:30",
      "L:31",
      "L:32",
      "L:33",
      "L:34",
      "L:35",
      "L:36",
      "L:37",
      "L:38",
      "L:39",
      "L:4",
      "L:40",
      "L:41",
      "L:42",
      "L:43",
      "L:44",
      "L:45",
      "L:46",
      "L:47",
      "L:48",
      "L:49",
      "L:5",
      "L:50",
      "L:51",
      "L:52",
      "L:53",
      "L:54",
      "L:55",
      "L:56",
      "L:57",
      "L:58",
      "L:59",
      "L:6",
      "L:60",
      "L:61",
      "L:62",
      "L:63",
      "L:64",
      "L:65",
      "L:66",
      "L:67",
      "L:68",
      "L:69",
      "L:7",
      "L:70",
      "L:71",
      "L:72",
      "L:73",
      "L:74",
      "L:75",
      "L:76",
      "L:77",
      "L:78",
      "L:79",
      "L:8",
      "L:80",
      "L:81",
      "L:82",
      "L:83",
      "L:84",
      "L:85",
      "L:86",
      "L:87",
      "L:88",
      "L:89",
      "L:90",
      "L:91",
      "L:92",
      "L:93",
      "L:94",
      "L:95",
      "L:96",
      "L:97",
      "L:98",
      "L:99"
    ],
    "L:10": [
      "H:1",
      "H:10",
      "H:100",
      "H:101",
      "H:102",
      "H:103",
      "H:104",
      "H:105",
      "H:106",
      "H:107",
      "H:108",
      "H:109",
      "H:11",
      "H:110",
      "H:111",
      "H:112",
      "H:113",
      "H:114",
      "H:115",
      "H:116",
      "H:117",
      "H:118",
      "H:119",
      "H:12",
      "H:120",
      "H:121",
      "H:122",
      "H:123",
      "H:124",
      "H:125",
      "H:126",
      "H:127",
      "H:128",
      "H:129",
      "H:13",
      "H:130",
      "H:131",
      "H:132",
      "H:133",
      "H:134",
      "H:135",
      "H:136",
      "H:137",
      "H:138",
      "H:139",
      "H:14",
      "H:140",
      "H:141",
      "H:142",
      "H:143",
      "H:144",
      "H:145",
      "H:146",
      "H:147",
      "H:148",
      "H:149",
      "H:15",
      "H:150",
      "H:151",
      "H:152",
      "H:153",
      "H:154",
      "H:155",
      "H:156",
      "H:157",
      "H:158",
      "H:159",
      "H:16",
      "H:160",
      "H:161",
      "H:162",
      "H:163",
      "H:164",
      "H:165",
      "H:166",
      "H:167",
      "H:168",
      "H:169",
      "H:17",
      "H:170",
      "H:171",
      "H:172",
      "H:173",
      "H:174",
      "H:175",
      "H:176",
      "H:177",
      "H:178",
      "H:179",
      "H:18",
      "H:180",
      "H:181",
      "H:182",
      "H:183",
      "H:184",
      "H:185",
      "H:186",
      "H:187",
      "H:188",
      "H:189",
      "H:19",
      "H:190",
      "H:191",
      "H:192",
      "H:193",
      "H:194",
      "H:195",
      "H:196",
      "H:197",
      "H:198",
      "H:199",
      "H:2",
      "H:20",
      "H:200",
      "H:201",
      "H:202",
      "H:203",
      "H:204",
      "H:205",
      "H:206",
      "H:207",
      "H:208",
      "H:209",
      "H:21",
      "H:210",
      "H:211",
      "H:212",
      "H:213",
      "H:214",
      "H:215",
      "H:216",
      "H:217",
      "H:218",
      "H:219",
      "H:22",
      "H:220",
      "H:221",
      "H:23",
      "H:24",
      "H:25",
      "H:26",
      "H:27",
      "H:28",
      "H:29",
      "H:3",
      "H:30",
      "H:31",
      "H:32",
      "H:33",
      "H:34",
      "H:35",
      "H:36",
      "H:37",
      "H:38",
      "H:39",
      "H:4",
      "H:40",
      "H:41",
      "H:42",
      "H:43",
      "H:44",
      "H:45",
      "H:46",
      "H:47",
      "H:48",
      "H:49",
      "H:5",
      "H:50",
      "H:51",
      "H:52",
      "H:53",
      "H:54",
      "H:55",
      "H:56",
      "H:57",
      "H:58",
      "H:59",
      "H:6",
      "H:60",
      "H:61",
      "H:62",
      "H:63",
      "H:64",
      "H:65",
      "H:66",
      "H:67",
      "H:68",
      "H:69",
      "H:7",
      "H:70",
      "H:71",
      "H:72",
      "H:73",
      "H:74",
      "H:75",
      "H:76",
      "H:77",
      "H:78",
      "H:79",
      "H:8",
      "H:80",
      "H:81",
      "H:82",
      "H:83",
      "H:84",
      "H:85",
      "H:86",
      "H:87",
      "H:88",
      "H:89",
      "H:9",
      "H:90",
      "H:91",
      "H:92",
      "H:93",
      "H:94",
      "H:95",
      "H:96",
      "H:97",
      "H:98",
      "H:99",
      "L:1",
      "L:100",
      "L:101",
      "L:102",
      "L:103",
      "L:104",
      "L:105",
      "L:106",
      "L:107",
      "L:108",
      "L:109",
      "L:11",
      "L:110",
      "L:111",
      "L:112",
      "L:113",
      "L:114",
      "L:115",
      "L:116",
      "L:117",
      "L:118",
      "L:119",
      "L:12",
      "L:120",
      "L:121",
      "L:122",
      "L:123",
      "L:124",
      "L:125",
      "L:126",
      "L:127",
      "L:128",
      "L:129",
      "L:13",
      "L:130",
      "L:131",
      "L:132",
      "L:133",
      "L:134",
      "L:135",
      "L:136",
      "L:137",
      "L:138",
      "L:139",
      "L:14",
      "L:140",
      "L:141",
      "L:142",
      "L:143",
      "L:144",
      "L:145",
      "L:146",
      "L:147",
      "L:148",
      "L:149",
      "L:15",
      "L:150",
      "L:151",
      "L:152",
      "L:153",
      "L:154",
      "L:155",
      "L:156",
      "L:157",
      "L:158",
      "L:159",
      "L:16",
      "L:160",
      "L:161",
      "L:162",
      "L:163",
      "L:164",
      "L:165",
      "L:166",
      "L:167",
      "L:168",
      "L:169",
      "L:17",
      "L:170",
      "L:171",
      "L:172",
      "L:173",
      "L:174",
      "L:175",
      "L:176",
      "L:177",
      "L:178",
      "L:179",
      "L:18",
      "L:180",
      "L:181",
      "L:182",
      "L:183",
      "L:184",
      "L:185",
      "L:186",
      "L:187",
      "L:188",
      "L:189",
      "L:19",
      "L:190",
      "L:191",
      "L:192",
      "L:193",
      "L:194",
      "L:195",
      "L:196",
      "L:197",
      "L:198",
      "L:199",
      "L:2",
      "L:20",
      "L:200",
      "L:201",
      "L:202",
      "L:203",
      "L:204",
      "L:205",
      "L:206",
      "L:207",
      "L:208",
      "L:209",
      "L:21",
      "L:210",
      "L:22",
      "L:23",
      "L:24",
      "L:25",
      "L:26",
      "L:27",
      "L:28",
      "L:29",
      "L:3",
      "L:30",
      "L:31",
      "L:32",
      "L:33",
      "L:34",
      "L:35",
      "L:36",
      "L:37",
      "L:38",
      "L:39",
      "L:4",
      "L:40",
      "L:41",
      "L:42",
      "L:43",
      "L:44",
      "L:45",
      "L:46",
      "L:47",
      "L:48",
      "L:49",
      "L:5",
      "L:50",
      "L:51",
      "L:52",
      "L:53",
      "L:54",
      "L:55",
      "L:56",
      "L:57",
      "L:58",
      "L:59",
      "L:6",
      "L:60",
      "L:61",
      "L:62",
      "L:63",
      "L:64",
      "L:65",
      "L:66",
      "L:67",
      "L:68",
      "L:69",
      "L:7",
      "L:70",
      "L:71",
      "L:72",
      "L:73",
      "L:74",
      "L:75",
      "L:76",
      "L:77",
      "L:78",
      "L:79",
      "L:8",
      "L:80",
      "L:81",
      "L:82",
      "L:83",
      "L:84",
      "L:85",
      "L:86",
      "L:87",
      "L:88",
      "L:89",
      "L:9",
      "L:90",
      "L:91",
      "L:92",
      "L:93",
      "L:94",
      "L:95",
      "L:96",
      "L:97",
      "L:98",
      "L:99"
    ],
    "L:11": [
      "H:1",
      "H:10",
      "H:100",
      "H:101",
      "H:102",
      "H:103",
      "H:104",
      "H:105",
      "H:106",
      "H:107",
      "H:108",
      "H:109",
      "H:11",
      "H:110",
      "H:111",
      "H:112",
      "H:113",
      "H:114",
      "H:115",
      "H:116",
      "H:117",
      "H:118",
      "H:119",
      "H:12",
      "H:120",
      "H:121",
      "H:122",
      "H:123",
      "H:124",
      "H:125",
      "H:126",
      "H:127",
      "H:128",
      "H:129",
      "H:13",
      "H:130",
      "H:131",
      "H:132",
      "H:133",
      "H:134",
      "H:135",
      "H:136",
      "H:137",
      "H:138",
      "H:139",
      "H:14",
      "H:140",
      "H:141",
      "H:142",
      "H:143",
      "H:144",
      "H:145",
      "H:146",
      "H:147",
      "H:148",
      "H:149",
      "H:15",
      "H:150",
      "H:151",
      "H:152",
      "H:153",
      "H:154",
      "H:155",
      "H:156",
      "H:157",
      "H:158",
      "H:159",
      "H:16",
      "H:160",
      "H:161",
      "H:162",
      "H:163",
      "H:164",
      "H:165",
      "H:166",
      "H:167",
      "H:168",
      "H:169",
      "H:17",
      "H:170",
      "H:171",
      "H:172",
      "H:173",
      "H:174",
      "H:175",
      "H:176",
      "H:177",
      "H:178",
      "H:179",
      "H:18",
      "H:180",
      "H:181",
      "H:182",
      "H:183",
      "H:184",
      "H:185",
      "H:186",
      "H:187",
      "H:188",
      "H:189",
      "H:19",
      "H:190",
      "H:191",
      "H:192",
      "H:193",
      "H:194",
      "H:195",
      "H:196",
      "H:197",
      "H:198",
      "H:199",
      "H:2",
      "H:20",
      "H:200",
      "H:201",
      "H:202",
      "H:203",
      "H:204",
      "H:205",
      "H:206",
      "H:207",
      "H:208",
      "H:209",
      "H:21",
      "H:210",
      "H:211",
      "H:212",
      "H:213",
      "H:214",
      "H:215",
      "H:216",
      "H:217",
      "H:218",
      "H:219",
      "H:22",
      "H:220",
      "H:221",
      "H:23",
      "H:24",
      "H:25",
      "H:26",
      "H:27",
      "H:28",
      "H:29",
      "H:3",
      "H:30",
      "H:31",
      "H:32",
      "H:33",
      "H:34",
      "H:35",
      "H:36",
      "H:37",
      "H:38",
      "H:39",
      "H:4",
      "H:40",
      "H:41",
      "H:42",
      "H:43",
      "H:44",
      "H:45",
      "H:46",
      "H:47",
      "H:48",
      "H:49",
      "H:5",
      "H:50",
      "H:51",
      "H:52",
      "H:53",
      "H:54",
      "H:55",
      "H:56",
      "H:57",
      "H:58",
      "H:59",
      "H:6",
      "H:60",
      "H:61",
      "H:62",
      "H:63",
      "H:64",
      "H:65",
      "H:66",
      "H:67",
      "H:68",
      "H:69",
      "H:7",
      "H:70",
      "H:71",
      "H:72",
      "H:73",
      "H:74",
      "H:75",
      "H:76",
      "H:77",
      "H:78",
      "H:79",
      "H:8",
      "H:80",
      "H:81",
      "H:82",
      "H:83",
      "H:84",
      "H:85",
      "H:86",
      "H:87",
      "H:88",
      "H:89",
      "H:9",
      "H:90",
      "H:91",
      "H:92",
      "H:93",
      "H:94",
      "H:95",
      "H:96",
      "H:97",
      "H:98",
      "H:99",
      "L:1",
      "L:10",
      "L:100",
      "L:101",
      "L:102",
      "L:103",
      "L:104",
      "L:105",
      "L:106",
      "L:107",
      "L:108",
      "L:109",
      "L:110",
      "L:111",
      "L:112",
      "L:113",
      "L:114",
      "L:115",
      "L:116",
      "L:117",
      "L:118",
      "L:119",
      "L:12",
      "L:120",
      "L:121",
      "L:122",
      "L:123",
      "L:124",
      "L:125",
      "L:126",
      "L:127",
      "L:128",
      "L:129",
      "L:13",
      "L:130",
      "L:131",
      "L:132",
      "L:133",
      "L:134",
      "L:135",
      "L:136",
      "L:137",
      "L:138",
      "L:139",
      "L:14",
      "L:140",
      "L:141",
      "L:142",
      "L:143",
      "L:144",
      "L:145",
      "L:146",
      "L:147",
      "L:148",
      "L:149",
      "L:15",
      "L:150",
      "L:151",
      "L:152",
      "L:153",
      "L:154",
      "L:155",
      "L:156",
      "L:157",
      "L:158",
      "L:159",
      "L:16",
      "L:160",
      "L:161",
      "L:162",
      "L:163",
      "L:164",
      "L:165",
      "L:166",
      "L:167",
      "L:168",
      "L:169",
      "L:17",
      "L:170",
      "L:171",
      "L:172",
      "L:173",
      "L:174",
      "L:175",
      "L:176",
      "L:177",
      "L:178",
      "L:179",
      "L:18",
      "L:180",
      "L:181",
      "L:182",
      "L:183",
      "L:184",
      "L:185",
      "L:186",
      "L:187",
      "L:188",
      "L:189",
      "L:19",
      "L:190",
      "L:191",
      "L:192",
      "L:193",
      "L:194",
      "L:195",
      "L:196",
      "L:197",
      "L:198",
      "L:199",
      "L:2",
      "L:20",
      "L:200",
      "L:201",
      "L:202",
      "L:203",
      "L:204",
      "L:205",
      "L:206",
      "L:207",
      "L:208",
      "L:209",
      "L:21",
      "L:210",
      "L:22",
      "L:23",
      "L:24",
      "L:25",
      "L:26",
      "L:27",
      "L:28",
      "L:29",
      "L:3",
      "L:30",
      "L:31",
      "L:32",
      "L:33",
      "L:34",
      "L:35",
      "L:36",
      "L:37",
      "L:38",
      "L:39",
      "L:4",
      "L:40",
      "L:41",
      "L:42",
      "L:43",
      "L:44",
      "L:45",
      "L:46",
      "L:47",
      "L:48",
      "L:49",
      "L:5",
      "L:50",
      "L:51",
      "L:52",
      "L:53",
      "L:54",
      "L:55",
      "L:56",
      "L:57",
      "L:58",
      "L:59",
      "L:6",
      "L:60",
      "L:61",
      "L:62",
      "L:63",
      "L:64",
      "L:65",
      "L:66",
      "L:67",
      "L:68",
      "L:69",
      "L:7",
      "L:70",
      "L:71",
      "L:72",
      "L:73",
      "L:74",
      "L:75",
      "L:76",
      "L:77",
      "L:78",
      "L:79",
      "L:8",
      "L:80",
      "L:81",
      "L:82",
      "L:83",
      "L:84",
      "L:85",
      "L:86",
      "L:87",
      "L:88",
      "L:89",
      "L:9",
      "L:90",
      "L:91",
      "L:92",
      "L:93",
      "L:94",
      "L:95",
      "L:96",
      "L:97",
      "L:98",
      "L:99"
    ],
    "L:12": [
      "H:1",
      "H:10",
      "H:100",
      "H:101",
      "H:102",
      "H:103",
      "H:104",
      "H:105",
      "H:106",
      "H:107",
      "H:108",
      "H:109",
      "H:11",
      "H:110",
      "H:111",
      "H:112",
      "H:113",
      "H:114",
      "H:115",
      "H:116",
      "H:117",
      "H:118",
      "H:119",
      "H:12",
      "H:120",
      "H:121",
      "H:122",
      "H:123",
      "H:124",
      "H:125",
      "H:126",
      "H:127",
      "H:128",
      "H:129",
      "H:13",
      "H:130",
      "H:131",
      "H:132",
      "H:133",
      "H:134",
      "H:135",
      "H:136",
      "H:137",
      "H:138",
      "H:139",
      "H:14",
      "H:140",
      "H:141",
      "H:142",
      "H:143",
      "H:144",
      "H:145",
      "H:146",
      "H:147",
      "H:148",
      "H:149",
      "H:15",
      "H:150",
      "H:151",
      "H:152",
      "H:153",
      "H:154",
      "H:155",
      "H:156",
      "H:157",
      "H:158",
      "H:159",
      "H:16",
      "H:160",
      "H:161",
      "H:162",
      "H:163",
      "H:164",
      "H:165",
      "H:166",
      "H:167",
      "H:168",
      "H:169",
      "H:17",
      "H:170",
      "H:171",
      "H:172",
      "H:173",
      "H:174",
      "H:175",
      "H:176",
      "H:177",
      "H:178",
      "H:179",
      "H:18",
      "H:180",
      "H:181",
      "H:182",
      "H:183",
      "H:184",
      "H:185",
      "H:186",
      "H:187",
      "H:188",
      "H:189",
      "H:19",
      "H:190",
      "H:191",
      "H:192",
      "H:193",
      "H:194",
      "H:195",
      "H:196",
      "H:197",
      "H:198",
      "H:199",
      "H:2",
      "H:20",
      "H:200",
      "H:201",
      "H:202",
      "H:203",
      "H:204",
      "H:205",
      "H:206",
      "H:207",
      "H:208",
      "H:209",
      "H:21",
      "H:210",
      "H:211",
      "H:212",
      "H:213",
      "H:214",
      "H:215",
      "H:216",
      "H:217",
      "H:218",
      "H:219",
      "H:22",
      "H:220",
      "H:221",
      "H:23",
      "H:24",
      "H:25",
      "H:26",
      "H:27",
      "H:28",
      "H:29",
      "H:3",
      "H:30",
      "H:31",
      "H:32",
      "H:33",
      "H:34",
      "H:35",
      "H:36",
      "H:37",
      "H:38",
      "H:39",
      "H:4",
      "H:40",
      "H:41",
      "H:42",
      "H:43",
      "H:44",
      "H:45",
      "H:46",
      "H:47",
      "H:48",
      "H:49",
      "H:5",
      "H:50",
      "H:51",
      "H:52",
      "H:53",
      "H:54",
      "H:55",
      "H:56",
      "H:57",
      "H:58",
      "H:59",
      "H:6",
      "H:60",
      "H:61",
      "H:62",
      "H:63",
      "H:64",
      "H:65",
      "H:66",
      "H:67",
      "H:68",
      "H:69",
      "H:7",
      "H:70",
      "H:71",
      "H:72",
      "H:73",
      "H:74",
      "H:75",
      "H:76",
      "H:77",
      "H:78",
      "H:79",
      "H:8",
      "H:80",
      "H:81",
      "H:82",
      "H:83",
      "H:84",
      "H:85",
      "H:86",
      "H:87",
      "H:88",
      "H:89",
      "H:9",
      "H:90",
      "H:91",
      "H:92",
      "H:93",
      "H:94",
      "H:95",
      "H:96",
      "H:97",
      "H:98",
      "H:99",
      "L:1",
      "L:10",
      "L:100",
      "L:101",
      "L:102",
      "L:103",
      "L:104",
      "L:105",
      "L:106",
      "L:107",
      "L:108",
      "L:109",
      "L:11",
      "L:110",
      "L:111",
      "L:112",
      "L:113",
      "L:114",
      "L:115",
      "L:116",
      "L:117",
      "L:118",
      "L:119",
      "L:120",
      "L:121",
      "L:122",
      "L:123",
      "L:124",
      "L:125",
      "L:126",
      "L:127",
      "L:128",
      "L:129",
      "L:13",
      "L:130",
      "L:131",
      "L:132",
      "L:133",
      "L:134",
      "L:135",
      "L:136",
      "L:137",
      "L:138",
      "L:139",
      "L:14",
      "L:140",
      "L:141",
      "L:142",
      "L:143",
      "L:144",
      "L:145",
      "L:146",
      "L:147",
      "L:148",
      "L:149",
      "L:15",
      "L:150",
      "L:151",
      "L:152",
      "L:153",
      "L:154",
      "L:155",
      "L:156",
      "L:157",
      "L:158",
      "L:159",
      "L:16",
      "L:160",
      "L:161",
      "L:162",
      "L:163",
      "L:164",
      "L:165",
      "L:166",
      "L:167",
      "L:168",
      "L:169",
      "L:17",
      "L:170",
      "L:171",
      "L:172",
      "L:173",
      "L:174",
      "L:175",
      "L:176",
      "L:177",
      "L:178",
      "L:179",
      "L:18",
      "L:180",
      "L:181",
      "L:182",
      "L:183",
      "L:184",
      "L:185",
      "L:186",
      "L:187",
      "L:188",
      "L:189",
      "L:19",
      "L:190",
      "L:191",
      "L:192",
      "L:193",
      "L:194",
      "L:195",
      "L:196",
      "L:197",
      "L:198",
      "L:199",
      "L:2",
      "L:20",
      "L:200",
      "L:201",
      "L:202",
      "L:203",
      "L:204",
      "L:205",
      "L:206",
      "L:207",
      "L:208",
      "L:209",
      "L:21",
      "L:210",
      "L:22",
      "L:23",
      "L:24",
      "L:25",
      "L:26",
      "L:27",
      "L:28",
      "L:29",
      "L:3",
      "L:30",
      "L:31",
      "L:32",
      "L:33",
      "L:34",
      "L:35",
      "L:36",
      "L:37",
      "L:38",
      "L:39",
      "L:4",
      "L:40",
      "L:41",
      "L:42",
      "L:43",
      "L:44",
      "L:45",
      "L:46",
      "L:47",
      "L:48",
      "L:49",
      "L:5",
      "L:50",
      "L:51",
      "L:52",
      "L:53",
      "L:54",
      "L:55",
      "L:56",
      "L:57",
      "L:58",
      "L:59",
      "L:6",
      "L:60",
      "L:61",
      "L:62",
      "L:63",
      "L:64",
      "L:65",
      "L:66",
      "L:67",
      "L:68",
      "L:69",
      "L:7",
      "L:70",
      "L:71",
      "L:72",
      "L:73",
      "L:74",
      "L:75",
      "L:76",
      "L:77",
      "L:78",
      "L:79",
      "L:8",
      "L:80",
      "L:81",
      "L:82",
      "L:83",
      "L:84",
      "L:85",
      "L:86",
      "L:87",
      "L:88",
      "L:89",
      "L:9",
      "L:90",
      "L:91",
      "L:92",
      "L:93",
      "L:94",
      "L:95",
      "L:96",
      "L:97",
      "L:98",
      "L:99"
    ],
    "L:13": [
      "H:1",
      "H:10",
      "H:100",
      "H:101",
      "H:102",
      "H:103",
      "H:104",
      "H:105",
      "H:106",
      "H:107",
      "H:108",
      "H:109",
      "H:11",
      "H:110",
      "H:111",
      "H:112",
      "H:113",
      "H:114",
      "H:115",
      "H:116",
      "H:117",
      "H:118",
      "H:119",
      "H:12",
      "H:120",
      "H:121",
      "H:122",
      "H:123",
      "H:124",
      "H:125",
      "H:126",
      "H:127",
      "H:128",
      "H:129",
      "H:13",
      "H:130",
      "H:131",
      "H:132",
      "H:133",
      "H:134",
      "H:135",
      "H:136",
      "H:137",
      "H:138",
      "H:139",
      "H:14",
      "H:140",
      "H:141",
      "H:142",
      "H:143",
      "H:144",
      "H:145",
      "H:146",
      "H:147",
      "H:148",
      "H:149",
      "H:15",
      "H:150",
      "H:151",
      "H:152",
      "H:153",
      "H:154",
      "H:155",
      "H:156",
      "H:157",
      "H:158",
      "H:159",
      "H:16",
      "H:160",
      "H:161",
      "H:162",
      "H:163",
      "H:164",
      "H:165",
      "H:166",
      "H:167",
      "H:168",
      "H:169",
      "H:17",
      "H:170",
      "H:171",
      "H:172",
      "H:173",
      "H:174",
      "H:175",
      "H:176",
      "H:177",
      "H:178",
      "H:179",
      "H:18",
      "H:180",
      "H:181",
      "H:182",
      "H:183",
      "H:184",
      "H:185",
      "H:186",
      "H:187",
      "H:188",
      "H:189",
      "H:19",
      "H:190",
      "H:191",
      "H:192",
      "H:193",
      "H:194",
      "H:195",
      "H:196",
      "H:197",
      "H:198",
      "H:199",
      "H:2",
      "H:20",
      "H:200",
      "H:201",
      "H:202",
      "H:203",
      "H:204",
      "H:205",
      "H:206",
      "H:207",
      "H:208",
      "H:209",
      "H:21",
      "H:210",
      "H:211",
      "H:212",
      "H:213",
      "H:214",
      "H:215",
      "H:216",
      "H:217",
      "H:218",
      "H:219",
      "H:22",
      "H:220",
      "H:221",
      "H:23",
      "H:24",
      "H:25",
      "H:26",
      "H:27",
      "H:28",
      "H:29",
      "H:3",
      "H:30",
      "H:31",
      "H:32",
      "H:33",
      "H:34",
      "H:35",
      "H:36",
      "H:37",
      "H:38",
      "H:39",
      "H:4",
      "H:40",
      "H:41",
      "H:42",
      "H:43",
      "H:44",
      "H:45",
      "H:46",
      "H:47",
      "H:48",
      "H:49",
      "H:5",
      "H:50",
      "H:51",
      "H:52",
      "H:53",
      "H:54",
      "H:55",
      "H:56",
      "H:57",
      "H:58",
      "H:59",
      "H:6",
      "H:60",
      "H:61",
      "H:62",
      "H:63",
      "H:64",
      "H:65",
      "H:66",
      "H:67",
      "H:68",
      "H:69",
      "H:7",
      "H:70",
      "H:71",
      "H:72",
      "H:73",
      "H:74",
      "H:75",
      "H:76",
      "H:77",
      "H:78",
      "H:79",
      "H:8",
      "H:80",
      "H:81",
      "H:82",
      "H:83",
      "H:84",
      "H:85",
      "H:86",
      "H:87",
      "H:88",
      "H:89",
      "H:9",
      "H:90",
      "H:91",
      "H:92",
      "H:93",
      "H:94",
      "H:95",
      "H:96",
      "H:97",
      "H:98",
      "H:99",
      "L:1",
      "L:10",
      "L:100",
      "L:101",
      "L:102",
      "L:103",
      "L:104",
      "L:105",
      "L:106",
      "L:107",
      "L:108",
      "L:109",
      "L:11",
      "L:110",
      "L:111",
      "L:112",
      "L:113",
      "L:114",
      "L:115",
      "L:116",
      "L:117",
      "L:118",
      "L:119",
      "L:12",
      "L:120",
      "L:121",
      "L:122",
      "L:123",
      "L:124",
      "L:125",
      "L:126",
      "L:127",
      "L:128",
      "L:129",
      "L:130",
      "L:131",
      "L:132",
      "L:133",
      "L:134",
      "L:135",
      "L:136",
      "L:137",
      "L:138",
      "L:139",
      "L:14",
      "L:140",
      "L:141",
      "L:142",
      "L:143",
      "L:144",
      "L:145",
      "L:146",
      "L:147",
      "L:148",
      "L:149",
      "L:15",
      "L:150",
      "L:151",
      "L:152",
      "L:153",
      "L:154",
      "L:155",
      "L:156",
      "L:157",
      "L:158",
      "L:159",
      "L:16",
      "L:160",
      "L:161",
      "L:162",
      "L:163",
      "L:164",
      "L:165",
      "L:166",
      "L:167",
      "L:168",
      "L:169",
      "L:17",
      "L:170",
      "L:171",
      "L:172",
      "L:173",
      "L:174",
      "L:175",
      "L:176",
      "L:177",
      "L:178",
      "L:179",
      "L:18",
      "L:180",
      "L:181",
      "L:182",
      "L:183",
      "L:184",
      "L:185",
      "L:186",
      "L:187",
      "L:188",
      "L:189",
      "L:19",
      "L:190",
      "L:191",
      "L:192",
      "L:193",
      "L:194",
      "L:195",
      "L:196",
      "L:197",
      "L:198",
      "L:199",
      "L:2",
      "L:20",
      "L:200",
      "L:201",
      "L:202",
      "L:203",
      "L:204",
      "L:205",
      "L:206",
      "L:207",
      "L:208",
      "L:209",
      "L:21",
      "L:210",
      "L:22",
      "L:23",
      "L:24",
      "L:25",
      "L:26",
      "L:27",
      "L:28",
      "L:29",
      "L:3",
      "L:30",
      "L:31",
      "L:32",
      "L:33",
      "L:34",
      "L:35",
      "L:36",
      "L:37",
      "L:38",
      "L:39",
      "L:4",
      "L:40",
      "L:41",
      "L:42",
      "L:43",
      "L:44",
      "L:45",
      "L:46",
      "L:47",
      "L:48",
      "L:49",
      "L:5",
      "L:50",
      "L:51",
      "L:52",
      "L:53",
      "L:54",
      "L:55",
      "L:56",
      "L:57",
      "L:58",
      "L:59",
      "L:6",
      "L:60",
      "L:61",
      "L:62",
      "L:63",
      "L:64",
      "L:65",
      "L:66",
      "L:67",
      "L:68",
      "L:69",
      "L:7",
      "L:70",
      "L:71",
      "L:72",
      "L:73",
      "L:74",
      "L:75",
      "L:76",
      "L:77",
      "L:78",
      "L:79",
      "L:8",
      "L:80",
      "L:81",
      "L:82",
      "L:83",
      "L:84",
      "L:85",
      "L:86",
      "L:87",
      "L:88",
      "L:89",
      "L:9",
      "L:90",
      "L:91",
      "L:92",
      "L:93",
      "L:94",
      "L:95",
      "L:96",
      "L:97",
      "L:98",
      "L:99"
    ],
    "L:14": [
      "H:1",
      "H:10",
      "H:100",
      "H:101",
      "H:102",
      "H:103",
      "H:104",
      "H:105",
      "H:106",
      "H:107",
      "H:108",
      "H:109",
      "H:11",
      "H:110",
      "H:111",
      "H:112",
      "H:113",
      "H:114",
      "H:115",
      "H:116",
      "H:117",
      "H:118",
      "H:119",
      "H:12",
      "H:120",
      "H:121",
      "H:122",
      "H:123",
      "H:124",
      "H:125",
      "H:126",
      "H:127",
      "H:128",
      "H:129",
      "H:13",
      "H:130",
      "H:131",
      "H:132",
      "H:133",
      "H:134",
      "H:135",
      "H:136",
      "H:137",
      "H:138",
      "H:139",
      "H:14",
      "H:140",
      "H:141",
      "H:142",
      "H:143",
      "H:144",
      "H:145",
      "H:146",
      "H:147",
      "H:148",
      "H:149",
      "H:15",
      "H:150",
      "H:151",
      "H:152",
      "H:153",
      "H:154",
      "H:155",
      "H:156",
      "H:157",
      "H:158",
      "H:159",
      "H:16",
      "H:160",
      "H:161",
      "H:162",
      "H:163",
      "H:164",
      "H:165",
      "H:166",
      "H:167",
      "H:168",
      "H:169",
      "H:17",
      "H:170",
      "H:171",
      "H:172",
      "H:173",
      "H:174",
      "H:175",
      "H:176",
      "H:177",
      "H:178",
      "H:179",
      "H:18",
      "H:180",
      "H:181",
      "H:182",
      "H:183",
      "H:184",
      "H:185",
      "H:186",
      "H:187",
      "H:188",
      "H:189",
      "H:19",
      "H:190",
      "H:191",
      "H:192",
      "H:193",
      "H:194",
      "H:195",
      "H:196",
      "H:197",
      "H:198",
      "H:199",
      "H:2",
      "H:20",
      "H:200",
      "H:201",
      "H:202",
      "H:203",
      "H:204",
      "H:205",
      "H:206",
      "H:207",
      "H:208",
      "H:209",
      "H:21",
      "H:210",
      "H:211",
      "H:212",
      "H:213",
      "H:214",
      "H:215",
      "H:216",
      "H:217",
      "H:218",
      "H:219",
      "H:22",
      "H:220",
      "H:221",
      "H:23",
      "H:24",
      "H:25",
      "H:26",
      "H:27",
      "H:28",
      "H:29",
      "H:3",
      "H:30",
      "H:31",
      "H:32",
      "H:33",
      "H:34",
      "H:35",
      "H:36",
      "H:37",
      "H:38",
      "H:39",
      "H:4",
      "H:40",
      "H:41",
      "H:42",
      "H:43",
      "H:44",
      "H:45",
      "H:46",
      "H:47",
      "H:48",
      "H:49",
      "H:5",
      "H:50",
      "H:51",
      "H:52",
      "H:53",
      "H:54",
      "H:55",
      "H:56",
      "H:57",
      "H:58",
      "H:59",
      "H:6",
      "H:60",
      "H:61",
      "H:62",
      "H:63",
      "H:64",
      "H:65",
      "H:66",
      "H:67",
      "H:68",
      "H:69",
      "H:7",
      "H:70",
      "H:71",
      "H:72",
      "H:73",
      "H:74",
      "H:75",
      "H:76",
      "H:77",
      "H:78",
      "H:79",
      "H:8",
      "H:80",
      "H:81",
      "H:82",
      "H:83",
      "H:84",
      "H:85",
      "H:86",
      "H:87",
      "H:88",
      "H:89",
      "H:9",
      "H:90",
      "H:91",
      "H:92",
      "H:93",
      "H:94",
      "H:95",
      "H:96",
      "H:97",
      "H:98",
      "H:99",
      "L:1",
      "L:10",
      "L:100",
      "L:101",
      "L:102",
      "L:103",
      "L:104",
      "L:105",
      "L:106",
      "L:107",
      "L:108",
      "L:109",
      "L:11",
      "L:110",
      "L:111",
      "L:112",
      "L:113",
      "L:114",
      "L:115",
      "L:116",
      "L:117",
      "L:118",
      "L:119",
      "L:12",
      "L:120",
      "L:121",
      "L:122",
      "L:123",
      "L:124",
      "L:125",
      "L:126",
      "L:127",
      "L:128",
      "L:129",
      "L:13",
      "L:130",
      "L:131",
      "L:132",
      "L:133",
      "L:134",
      "L:135",
      "L:136",
      "L:137",
      "L:138",
      "L:139",
      "L:140",
      "L:141",
      "L:142",
      "L:143",
      "L:144",
      "L:145",
      "L:146",
      "L:147",
      "L:148",
      "L:149",
      "L:15",
      "L:150",
      "L:151",
      "L:152",
      "L:153",
      "L:154",
      "L:155",
      "L:156",
      "L:157",
      "L:158",
      "L:159",
      "L:16",
      "L:160",
      "L:161",
      "L:162",
      "L:163",
      "L:164",
      "L:165",
      "L:166",
      "L:167",
      "L:168",
      "L:169",
      "L:17",
      "L:170",
      "L:171",
      "L:172",
      "L:173",
      "L:174",
      "L:175",
      "L:176",
      "L:177",
      "L:178",
      "L:179",
      "L:18",
      "L:180",
      "L:181",
      "L:182",
      "L:183",
      "L:184",
      "L:185",
      "L:186",
      "L:187",
      "L:188",
      "L:189",
      "L:19",
      "L:190",
      "L:191",
      "L:192",
      "L:193",
      "L:194",
      "L:195",
      "L:196",
      "L:197",
      "L:198",
      "L:199",
      "L:2",
      "L:20",
      "L:200",
      "L:201",
      "L:202",
      "L:203",
      "L:204",
      "L:205",
      "L:206",
      "L:207",
      "L:208",
      "L:209",
      "L:21",
      "L:210",
      "L:22",
      "L:23",
      "L:24",
      "L:25",
      "L:26",
      "L:27",
      "L:28",
      "L:29",
      "L:3",
      "L:30",
      "L:31",
      "L:32",
      "L:33",
      "L:34",
      "L:35",
      "L:36",
      "L:37",
      "L:38",
      "L:39",
      "L:4",
      "L:40",
      "L:41",
      "L:42",
      "L:43",
      "L:44",
      "L:45",
      "L:46",
      "L:47",
      "L:48",
      "L:49",
      "L:5",
      "L:50",
      "L:51",
      "L:52",
      "L:53",
      "L:54",
      "L:55",
      "L:56",
      "L:57",
      "L:58",
      "L:59",
      "L:6",
      "L:60",
      "L:61",
      "L:62",
      "L:63",
      "L:64",
      "L:65",
      "L:66",
      "L:67",
      "L:68",
      "L:69",
      "L:7",
      "L:70",
      "L:71",
      "L:72",
      "L:73",
      "L:74",
      "L:75",
      "L:76",
      "L:77",
      "L:78",
      "L:79",
      "L:8",
      "L:80",
      "L:81",
      "L:82",
      "L:83",
      "L:84",
      "L:85",
      "L:86",
      "L:87",
      "L:88",
      "L:89",
      "L:9",
      "L:90",
      "L:91",
      "L:92",
      "L:93",
      "L:94",
      "L:95",
      "L:96",
      "L:97",
      "L:98",
      "L:99"
    ],
    "L:15": [
      "H:1",
      "H:10",
      "H:100",
      "H:101",
      "H:102",
      "H:103",
      "H:104",
      "H:105",
      "H:106",
      "H:107",
      "H:108",
      "H:109",
      "H:11",
      "H:110",
      "H:111",
      "H:112",
      "H:113",
      "H:114",
      "H:115",
      "H:116",
      "H:117",
      "H:118",
      "H:119",
      "H:12",
      "H:120",
      "H:121",
      "H:122",
      "H:123",
      "H:124",
      "H:125",
      "H:126",
      "H:127",
      "H:128",
      "H:129",
      "H:13",
      "H:130",
      "H:131",
      "H:132",
      "H:133",
      "H:134",
      "H:135",
      "H:136",
      "H:137",
      "H:138",
      "H:139",
      "H:14",
      "H:140",
      "H:141",
      "H:142",
      "H:143",
      "H:144",
      "H:145",
      "H:146",
      "H:147",
      "H:148",
      "H:149",
      "H:15",
      "H:150",
      "H:151",
      "H:152",
      "H:153",
      "H:154",
      "H:155",
      "H:156",
      "H:157",
      "H:158",
      "H:159",
      "H:16",
      "H:160",
      "H:161",
      "H:162",
      "H:163",
      "H:164",
      "H:165",
      "H:166",
      "H:167",
      "H:168",
      "H:169",
      "H:17",
      "H:170",
      "H:171",
      "H:172",
      "H:173",
      "H:174",
      "H:175",
      "H:176",
      "H:177",
      "H:178",
      "H:179",
      "H:18",
      "H:180",
      "H:181",
      "H:182",
      "H:183",
      "H:184",
      "H:185",
      "H:186",
      "H:187",
      "H:188",
      "H:189",
      "H:19",
      "H:190",
      "H:191",
      "H:192",
      "H:193",
      "H:194",
      "H:195",
      "H:196",
      "H:197",
      "H:198",
      "H:199",
      "H:2",
      "H:20",
      "H:200",
      "H:201",
      "H:202",
      "H:203",
      "H:204",
      "H:205",
      "H:206",
      "H:207",
      "H:208",
      "H:209",
      "H:21",
      "H:210",
      "H:211",
      "H:212",
      "H:213",
      "H:214",
      "H:215",
      "H:216",
      "H:217",
      "H:218",
      "H:219",
      "H:22",
      "H:220",
      "H:221",
      "H:23",
      "H:24",
      "H:25",
      "H:26",
      "H:27",
      "H:28",
      "H:29",
      "H:3",
      "H:30",
      "H:31",
      "H:32",
      "H:33",
      "H:34",
      "H:35",
      "H:36",
      "H:37",
      "H:38",
      "H:39",
      "H:4",
      "H:40",
      "H:41",
      "H:42",
      "H:43",
      "H:44",
      "H:45",
      "H:46",
      "H:47",
      "H:48",
      "H:49",
      "H:5",
      "H:50",
      "H:51",
      "H:52",
      "H:53",
      "H:54",
      "H:55",
      "H:56",
      "H:57",
      "H:58",
      "H:59",
      "H:6",
      "H:60",
      "H:61",
      "H:62",
      "H:63",
      "H:64",
      "H:65",
      "H:66",
      "H:67",
      "H:68",
      "H:69",
      "H:7",
      "H:70",
      "H:71",
      "H:72",
      "H:73",
      "H:74",
      "H:75",
      "H:76",
      "H:77",
      "H:78",
      "H:79",
      "H:8",
      "H:80",
      "H:81",
      "H:82",
      "H:83",
      "H:84",
      "H:85",
      "H:86",
      "H:87",
      "H:88",
      "H:89",
      "H:9",
      "H:90",
      "H:91",
      "H:92",
      "H:93",
      "H:94",
      "H:95",
      "H:96",
      "H:97",
      "H:98",
      "H:99",
      "L:1",
      "L:10",
      "L:100",
      "L:101",
      "L:102",
      "L:103",
      "L:104",
      "L:105",
      "L:106",
      "L:107",
      "L:108",
      "L:109",
      "L:11",
      "L:110",
      "L:111",
      "L:112",
      "L:113",
      "L:114",
      "L:115",
      "L:116",
      "L:117",
      "L:118",
      "L:119",
      "L:12",
      "L:120",
      "L:121",
      "L:122",
      "L:123",
      "L:124",
      "L:125",
      "L:126",
      "L:127",
      "L:128",
      "L:129",
      "L:13",
      "L:130",
      "L:131",
      "L:132",
      "L:133",
      "L:134",
      "L:135",
      "L:136",
      "L:137",
      "L:138",
      "L:139",
      "L:14",
      "L:140",
      "L:141",
      "L:142",
      "L:143",
      "L:144",
      "L:145",
      "L:146",
      "L:147",
      "L:148",
      "L:149",
      "L:150",
      "L:151",
      "L:152",
      "L:153",
      "L:154",
      "L:155",
      "L:156",
      "L:157",
      "L:158",
      "L:159",
      "L:16",
      "L:160",
      "L:161",
      "L:162",
      "L:163",
      "L:164",
      "L:165",
      "L:166",
      "L:167",
      "L:168",
      "L:169",
      "L:17",
      "L:170",
      "L:171",
      "L:172",
      "L:173",
      "L:174",
      "L:175",
      "L:176",
      "L:177",
      "L:178",
      "L:179",
      "L:18",
      "L:180",
      "L:181",
      "L:182",
      "L:183",
      "L:184",
      "L:185",
      "L:186",
      "L:187",
      "L:188",
      "L:189",
      "L:19",
      "L:190",
      "L:191",
      "L:192",
      "L:193",
      "L:194",
      "L:195",
      "L:196",
      "L:197",
      "L:198",
      "L:199",
      "L:2",
      "L:20",
      "L:200",
      "L:201",
      "L:202",
      "L:203",
      "L:204",
      "L:205",
      "L:206",
      "L:207",
      "L:208",
      "L:209",
      "L:21",
      "L:210",
      "L:22",
      "L:23",
      "L:24",
      "L:25",
      "L:26",
      "L:27",
      "L:28",
      "L:29",
      "L:3",
      "L:30",
      "L:31",
      "L:32",
      "L:33",
      "L:34",
      "L:35",
      "L:36",
      "L:37",
      "L:38",
      "L:39",
      "L:4",
      "L:40",
      "L:41",
      "L:42",
      "L:43",
      "L:44",
      "L:45",
      "L:46",
      "L:47",
      "L:48",
      "L:49",
      "L:5",
      "L:50",
      "L:51",
      "L:52",
      "L:53",
      "L:54",
      "L:55",
      "L:56",
      "L:57",
      "L:58",
      "L:59",
      "L:6",
      "L:60",
      "L:61",
      "L:62",
      "L:63",
      "L:64",
      "L:65",
      "L:66",
      "L:67",
      "L:68",
      "L:69",
      "L:7",
      "L:70",
      "L:71",
      "L:72",
      "L:73",
      "L:74",
      "L:75",
      "L:76",
      "L:77",
      "L:78",
      "L:79",
      "L:8",
      "L:80",
      "L:81",
      "L:82",
      "L:83",
      "L:84",
      "L:85",
      "L:86",
      "L:87",
      "L:88",
      "L:89",
      "L:9",
      "L:90",
      "L:91",
      "L:92",
      "L:93",
      "L:94",
      "L:95",
      "L:96",
      "L:97",
      "L:98",
      "L:99"
    ],
    "L:16": [
      "H:1",
      "H:10",
      "H:100",
      "H:101",
      "H:102",
      "H:103",
      "H:104",
      "H:105",
      "H:106",
      "H:107",
      "H:108",
      "H:109",
      "H:11",
      "H:110",
      "H:111",
      "H:112",
      "H:113",
      "H:114",
      "H:115",
      "H:116",
      "H:117",
      "H:118",
      "H:119",
      "H:12",
      "H:120",
      "H:121",
      "H:122",
      "H:123",
      "H:124",
      "H:125",
      "H:126",
      "H:127",
      "H:128",
      "H:129",
      "H:13",
      "H:130",
      "H:131",
      "H:132",
      "H:133",
      "H:134",
      "H:135",
      "H:136",
      "H:137",
      "H:138",
      "H:139",
      "H:14",
      "H:140",
      "H:141",
      "H:142",
      "H:143",
      "H:144",
      "H:145",
      "H:146",
      "H:147",
      "H:148",
      "H:149",
      "H:15",
      "H:150",
      "H:151",
      "H:152",
      "H:153",
      "H:154",
      "H:155",
      "H:156",
      "H:157",
      "H:158",
      "H:159",
      "H:16",
      "H:160",
      "H:161",
      "H:162",
      "H:163",
      "H:164",
      "H:165",
      "H:166",
      "H:167",
      "H:168",
      "H:169",
      "H:17",
      "H:170",
      "H:171",
      "H:172",
      "H:173",
      "H:174",
      "H:175",
      "H:176",
      "H:177",
      "H:178",
      "H:179",
      "H:18",
      "H:180",
      "H:181",
      "H:182",
      "H:183",
      "H:184",
      "H:185",
      "H:186",
      "H:187",
      "H:188",
      "H:189",
      "H:19",
      "H:190",
      "H:191",
      "H:192",
      "H:193",
      "H:194",
      "H:195",
      "H:196",
      "H:197",
      "H:198",
      "H:199",
      "H:2",
      "H:20",
      "H:200",
      "H:201",
      "H:202",
      "H:203",
      "H:204",
      "H:205",
      "H:206",
      "H:207",
      "H:208",
      "H:209",
      "H:21",
      "H:210",
      "H:211",
      "H:212",
      "H:213",
      "H:214",
      "H:215",
      "H:216",
      "H:217",
      "H:218",
      "H:219",
      "H:22",
      "H:220",
      "H:221",
      "H:23",
      "H:24",
      "H:25",
      "H:26",
      "H:27",
      "H:28",
      "H:29",
      "H:3",
      "H:30",
      "H:31",
      "H:32",
      "H:33",
      "H:34",
      "H:35",
      "H:36",
      "H:37",
      "H:38",
      "H:39",
      "H:4",
      "H:40",
      "H:41",
      "H:42",
      "H:43",
      "H:44",
      "H:45",
      "H:46",
      "H:47",
      "H:48",
      "H:49",
      "H:5",
      "H:50",
      "H:51",
      "H:52",
      "H:53",
      "H:54",
      "H:55",
      "H:56",
      "H:57",
      "H:58",
      "H:59",
      "H:6",
      "H:60",
      "H:61",
      "H:62",
      "H:63",
      "H:64",
      "H:65",
      "H:66",
      "H:67",
      "H:68",
      "H:69",
      "H:7",
      "H:70",
      "H:71",
      "H:72",
      "H:73",
      "H:74",
      "H:75",
      "H:76",
      "H:77",
      "H:78",
      "H:79",
      "H:8",
      "H:80",
      "H:81",
      "H:82",
      "H:83",
      "H:84",
      "H:85",
      "H:86",
      "H:87",
      "H:88",
      "H:89",
      "H:9",
      "H:90",
      "H:91",
      "H:92",
      "H:93",
      "H:94",
      "H:95",
      "H:96",
      "H:97",
      "H:98",
      "H:99",
      "L:1",
      "L:10",
      "L:100",
      "L:101",
      "L:102",
      "L:103",
      "L:104",
      "L:105",
      "L:106",
      "L:107",
      "L:108",
      "L:109",
      "L:11",
      "L:110",
      "L:111",
      "L:112",
      "L:113",
      "L:114",
      "L:115",
      "L:116",
      "L:117",
      "L:118",
      "L:119",
      "L:12",
      "L:120",
      "L:121",
      "L:122",
      "L:123",
      "L:124",
      "L:125",
      "L:126",
      "L:127",
      "L:128",
      "L:129",
      "L:13",
      "L:130",
      "L:131",
      "L:132",
      "L:133",
      "L:134",
      "L:135",
      "L:136",
      "L:137",
      "L:138",
      "L:139",
      "L:14",
      "L:140",
      "L:141",
      "L:142",
      "L:143",
      "L:144",
      "L:145",
      "L:146",
      "L:147",
      "L:148",
      "L:149",
      "L:15",
      "L:150",
      "L:151",
      "L:152",
      "L:153",
      "L:154",
      "L:155",
      "L:156",
      "L:157",
      "L:158",
      "L:159",
      "L:160",
      "L:161",
      "L:162",
      "L:163",
      "L:164",
      "L:165",
      "L:166",
      "L:167",
      "L:168",
      "L:169",
      "L:17",
      "L:170",
      "L:171",
      "L:172",
      "L:173",
      "L:174",
      "L:175",
      "L:176",
      "L:177",
      "L:178",
      "L:179",
      "L:18",
      "L:180",
      "L:181",
      "L:182",
      "L:183",
      "L:184",
      "L:185",
      "L:186",
      "L:187",
      "L:188",
      "L:189",
      "L:19",
      "L:190",
      "L:191",
      "L:192",
      "L:193",
      "L:194",
      "L:195",
      "L:196",
      "L:197",
      "L:198",
      "L:199",
      "L:2",
      "L:20",
      "L:200",
      "L:201",
      "L:202",
      "L:203",
      "L:204",
      "L:205",
      "L:206",
      "L:207",
      "L:208",
      "L:209",
      "L:21",
      "L:210",
      "L:22",
      "L:23",
      "L:24",
      "L:25",
      "L:26",
      "L:27",
      "L:28",
      "L:29",
      "L:3",
      "L:30",
      "L:31",
      "L:32",
      "L:33",
      "L:34",
      "L:35",
      "L:36",
      "L:37",
      "L:38",
      "L:39",
      "L:4",
      "L:40",
      "L:41",
      "L:42",
      "L:43",
      "L:44",
      "L:45",
      "L:46",
      "L:47",
      "L:48",
      "L:49",
      "L:5",
      "L:50",
      "L:51",
      "L:52",
      "L:53",
      "L:54",
      "L:55",
      "L:56",
      "L:57",
      "L:58",
      "L:59",
      "L:6",
      "L:60",
      "L:61",
      "L:62",
      "L:63",
      "L:64",
      "L:65",
      "L:66",
      "L:67",
      "L:68",
      "L:69",
      "L:7",
      "L:70",
      "L:71",
      "L:72",
      "L:73",
      "L:74",
      "L:75",
      "L:76",
      "L:77",
      "L:78",
      "L:79",
      "L:8",
      "L:80",
      "L:81",
      "L:82",
      "L:83",
      "L:84",
      "L:85",
      "L:86",
      "L:87",
      "L:88",
      "L:89",
      "L:9",
      "L:90",
      "L:91",
      "L:92",
      "L:93",
      "L:94",
      "L:95",
      "L:96",
      "L:97",
      "L:98",
      "L:99"
    ],
    "L:17": [
      "H:1",
      "H:10",
      "H:100",
      "H:101",
      "H:102",
      "H:103",
      "H:104",
      "H:105",
      "H:106",
      "H:107",
      "H:108",
      "H:109",
      "H:11",
      "H:110",
      "H:111",
      "H:112",
      "H:113",
      "H:114",
      "H:115",
      "H:116",
      "H:117",
      "H:118",
      "H:119",
      "H:12",
      "H:120",
      "H:121",
      "H:122",
      "H:123",
      "H:124",
      "H:125",
      "H:126",
      "H:127",
      "H:128",
      "H:129",
      "H:13",
      "H:130",
      "H:131",
      "H:132",
      "H:133",
      "H:134",
      "H:135",
      "H:136",
      "H:137",
      "H:138",
      "H:139",
      "H:14",
      "H:140",
      "H:141",
      "H:142",
      "H:143",
      "H:144",
      "H:145",
      "H:146",
      "H:147",
      "H:148",
      "H:149",
      "H:15",
      "H:150",
      "H:151",
      "H:152",
      "H:153",
      "H:154",
      "H:155",
      "H:156",
      "H:157",
      "H:158",
      "H:159",
      "H:16",
      "H:160",
      "H:161",
      "H:162",
      "H:163",
      "H:164",
      "H:165",
      "H:166",
      "H:167",
      "H:168",
      "H:169",
      "H:17",
      "H:170",
      "H:171",
      "H:172",
      "H:173",
      "H:174",
      "H:175",
      "H:176",
      "H:177",
      "H:178",
      "H:179",
      "H:18",
      "H:180",
      "H:181",
      "H:182",
      "H:183",
      "H:184",
      "H:185",
      "H:186",
      "H:187",
      "H:188",
      "H:189",
      "H:19",
      "H:190",
      "H:191",
      "H:192",
      "H:193",
      "H:194",
      "H:195",
      "H:196",
      "H:197",
      "H:198",
      "H:199",
      "H:2",
      "H:20",
      "H:200",
      "H:201",
      "H:202",
      "H:203",
      "H:204",
      "H:205",
      "H:206",
      "H:207",
      "H:208",
      "H:209",
      "H:21",
      "H:210",
      "H:211",
      "H:212",
      "H:213",
      "H:214",
      "H:215",
      "H:216",
      "H:217",
      "H:218",
      "H:219",
      "H:22",
      "H:220",
      "H:221",
      "H:23",
      "H:24",
      "H:25",
      "H:26",
      "H:27",
      "H:28",
      "H:29",
      "H:3",
      "H:30",
      "H:31",
      "H:32",
      "H:33",
      "H:34",
      "H:35",
      "H:36",
      "H:37",
      "H:38",
      "H:39",
      "H:4",
      "H:40",
      "H:41",
      "H:42",
      "H:43",
      "H:44",
      "H:45",
      "H:46",
      "H:47",
      "H:48",
      "H:49",
      "H:5",
      "H:50",
      "H:51",
      "H:52",
      "H:53",
      "H:54",
      "H:55",
      "H:56",
      "H:57",
      "H:58",
      "H:59",
      "H:6",
      "H:60",
      "H:61",
      "H:62",
      "H:63",
      "H:64",
      "H:65",
      "H:66",
      "H:67",
      "H:68",
      "H:69",
      "H:7",
      "H:70",
      "H:71",
      "H:72",
      "H:73",
      "H:74",
      "H:75",
      "H:76",
      "H:77",
      "H:78",
      "H:79",
      "H:8",
      "H:80",
      "H:81",
      "H:82",
      "H:83",
      "H:84",
      "H:85",
      "H:86",
      "H:87",
      "H:88",
      "H:89",
      "H:9",
      "H:90",
      "H:91",
      "H:92",
      "H:93",
      "H:94",
      "H:95",
      "H:96",
      "H:97",
      "H:98",
      "H:99",
      "L:1",
      "L:10",
      "L:100",
      "L:101",
      "L:102",
      "L:103",
      "L:104",
      "L:105",
      "L:106",
      "L:107",
      "L:108",
      "L:109",
      "L:11",
      "L:110",
      "L:111",
      "L:112",
      "L:113",
      "L:114",
      "L:115",
      "L:116",
      "L:117",
      "L:118",
      "L:119",
      "L:12",
      "L:120",
      "L:121",
      "L:122",
      "L:123",
      "L:124",
      "L:125",
      "L:126",
      "L:127",
      "L:128",
      "L:129",
      "L:13",
      "L:130",
      "L:131",
      "L:132",
      "L:133",
      "L:134",
      "L:135",
      "L:136",
      "L:137",
      "L:138",
      "L:139",
      "L:14",
      "L:140",
      "L:141",
      "L:142",
      "L:143",
      "L:144",
      "L:145",
      "L:146",
      "L:147",
      "L:148",
      "L:149",
      "L:15",
      "L:150",
      "L:151",
      "L:152",
      "L:153",
      "L:154",
      "L:155",
      "L:156",
      "L:157",
      "L:158",
      "L:159",
      "L:16",
      "L:160",
      "L:161",
      "L:162",
      "L:163",
      "L:164",
      "L:165",
      "L:166",
      "L:167",
      "L:168",
      "L:169",
      "L:170",
      "L:171",
      "L:172",
      "L:173",
      "L:174",
      "L:175",
      "L:176",
      "L:177",
      "L:178",
      "L:179",
      "L:18",
      "L:180",
      "L:181",
      "L:182",
      "L:183",
      "L:184",
      "L:185",
      "L:186",
      "L:187",
      "L:188",
      "L:189",
      "L:19",
      "L:190",
      "L:191",
      "L:192",
      "L:193",
      "L:194",
      "L:195",
      "L:196",
      "L:197",
      "L:198",
      "L:199",
      "L:2",
      "L:20",
      "L:200",
      "L:201",
      "L:202",
      "L:203",
      "L:204",
      "L:205",
      "L:206",
      "L:207",
      "L:208",
      "L:209",
      "L:21",
      "L:210",
      "L:22",
      "L:23",
      "L:24",
      "L:25",
      "L:26",
      "L:27",
      "L:28",
      "L:29",
      "L:3",
      "L:30",
      "L:31",
      "L:32",
      "L:33",
      "L:34",
      "L:35",
      "L:36",
      "L:37",
      "L:38",
      "L:39",
      "L:4",
      "L:40",
      "L:41",
      "L:42",
      "L:43",
      "L:44",
      "L:45",
      "L:46",
      "L:47",
      "L:48",
      "L:49",
      "L:5",
      "L:50",
      "L:51",
      "L:52",
      "L:53",
      "L:54",
      "L:55",
      "L:56",
      "L:57",
      "L:58",
      "L:59",
      "L:6",
      "L:60",
      "L:61",
      "L:62",
      "L:63",
      "L:64",
      "L:65",
      "L:66",
      "L:67",
      "L:68",
      "L:69",
      "L:7",
      "L:70",
      "L:71",
      "L:72",
      "L:73",
      "L:74",
      "L:75",
      "L:76",
      "L:77",
      "L:78",
      "L:79",
      "L:8",
      "L:80",
      "L:81",
      "L:82",
      "L:83",
      "L:84",
      "L:85",
      "L:86",
      "L:87",
      "L:88",
      "L:89",
      "L:9",
      "L:90",
      "L:91",
      "L:92",
      "L:93",
      "L:94",
      "L:95",
      "L:96",
      "L:97",
      "L:98",
      "L:99"
    ],
    "L:18": [
      "H:1",
      "H:10",
      "H:100",
      "H:101",
      "H:102",
      "H:103",
      "H:104",
      "H:105",
      "H:106",
      "H:107",
      "H:108",
      "H:109",
      "H:11",
      "H:110",
      "H:111",
      "H:112",
      "H:113",
      "H:114",
      "H:115",
      "H:116",
      "H:117",
      "H:118",
      "H:119",
      "H:12",
      "H:120",
      "H:121",
      "H:122",
      "H:123",
      "H:124",
      "H:125",
      "H:126",
      "H:127",
      "H:128",
      "H:129",
      "H:13",
      "H:130",
      "H:131",
      "H:132",
      "H:133",
      "H:134",
      "H:135",
      "H:136",
      "H:137",
      "H:138",
      "H:139",
      "H:14",
      "H:140",
      "H:141",
      "H:142",
      "H:143",
      "H:144",
      "H:145",
      "H:146",
      "H:147",
      "H:148",
      "H:149",
      "H:15",
      "H:150",
      "H:151",
      "H:152",
      "H:153",
      "H:154",
      "H:155",
      "H:156",
      "H:157",
      "H:158",
      "H:159",
      "H:16",
      "H:160",
      "H:161",
      "H:162",
      "H:163",
      "H:164",
      "H:165",
      "H:166",
      "H:167",
      "H:168",
      "H:169",
      "H:17",
      "H:170",
      "H:171",
      "H:172",
      "H:173",
      "H:174",
      "H:175",
      "H:176",
      "H:177",
      "H:178",
      "H:179",
      "H:18",
      "H:180",
      "H:181",
      "H:182",
      "H:183",
      "H:184",
      "H:185",
      "H:186",
      "H:187",
      "H:188",
      "H:189",
      "H:19",
      "H:190",
      "H:191",
      "H:192",
      "H:193",
      "H:194",
      "H:195",
      "H:196",
      "H:197",
      "H:198",
      "H:199",
      "H:2",
      "H:20",
      "H:200",
      "H:201",
      "H:202",
      "H:203",
      "H:204",
      "H:205",
      "H:206",
      "H:207",
      "H:208",
      "H:209",
      "H:21",
      "H:210",
      "H:211",
      "H:212",
      "H:213",
      "H:214",
      "H:215",
      "H:216",
      "H:217",
      "H:218",
      "H:219",
      "H:22",
      "H:220",
      "H:221",
      "H:23",
      "H:24",
      "H:25",
      "H:26",
      "H:27",
      "H:28",
      "H:29",
      "H:3",
      "H:30",
      "H:31",
      "H:32",
      "H:33",
      "H:34",
      "H:35",
      "H:36",
      "H:37",
      "H:38",
      "H:39",
      "H:4",
      "H:40",
      "H:41",
      "H:42",
      "H:43",
      "H:44",
      "H:45",
      "H:46",
      "H:47",
      "H:48",
      "H:49",
      "H:5",
      "H:50",
      "H:51",
      "H:52",
      "H:53",
      "H:54",
      "H:55",
      "H:56",
      "H:57",
      "H:58",
      "H:59",
      "H:6",
      "H:60",
      "H:61",
      "H:62",
      "H:63",
      "H:64",
      "H:65",
      "H:66",
      "H:67",
      "H:68",
      "H:69",
      "H:7",
      "H:70",
      "H:71",
      "H:72",
      "H:73",
      "H:74",
      "H:75",
      "H:76",
      "H:77",
      "H:78",
      "H:79",
      "H:8",
      "H:80",
      "H:81",
      "H:82",
      "H:83",
      "H:84",
      "H:85",
      "H:86",
      "H:87",
      "H:88",
      "H:89",
      "H:9",
      "H:90",
      "H:91",
      "H:92",
      "H:93",
      "H:94",
      "H:95",
      "H:96",
      "H:97",
      "H:98",
      "H:99",
      "L:1",
      "L:10",
      "L:100",
      "L:101",
      "L:102",
      "L:103",
      "L:104",
      "L:105",
      "L:106",
      "L:107",
      "L:108",
      "L:109",
      "L:11",
      "L:110",
      "L:111",
      "L:112",
      "L:113",
      "L:114",
      "L:115",
      "L:116",
      "L:117",
      "L:118",
      "L:119",
      "L:12",
      "L:120",
      "L:121",
      "L:122",
      "L:123",
      "L:124",
      "L:125",
      "L:126",
      "L:127",
      "L:128",
      "L:129",
      "L:13",
      "L:130",
      "L:131",
      "L:132",
      "L:133",
      "L:134",
      "L:135",
      "L:136",
      "L:137",
      "L:138",
      "L:139",
      "L:14",
      "L:140",
      "L:141",
      "L:142",
      "L:143",
      "L:144",
      "L:145",
      "L:146",
      "L:147",
      "L:148",
      "L:149",
      "L:15",
      "L:150",
      "L:151",
      "L:152",
      "L:153",
      "L:154",
      "L:155",
      "L:156",
      "L:157",
      "L:158",
      "L:159",
      "L:16",
      "L:160",
      "L:161",
      "L:162",
      "L:163",
      "L:164",
      "L:165",
      "L:166",
      "L:167",
      "L:168",
      "L:169",
      "L:17",
      "L:170",
      "L:171",
      "L:172",
      "L:173",
      "L:174",
      "L:175",
      "L:176",
      "L:177",
      "L:178",
      "L:179",
      "L:180",
      "L:181",
      "L:182",
      "L:183",
      "L:184",
      "L:185",
      "L:186",
      "L:187",
      "L:188",
      "L:189",
      "L:19",
      "L:190",
      "L:191",
      "L:192",
      "L:193",
      "L:194",
      "L:195",
      "L:196",
      "L:197",
      "L:198",
      "L:199",
      "L:2",
      "L:20",
      "L:200",
      "L:201",
      "L:202",
      "L:203",
      "L:204",
      "L:205",
      "L:206",
      "L:207",
      "L:208",
      "L:209",
      "L:21",
      "L:210",
      "L:22",
      "L:23",
      "L:24",
      "L:25",
      "L:26",
      "L:27",
      "L:28",
      "L:29",
      "L:3",
      "L:30",
      "L:31",
      "L:32",
      "L:33",
      "L:34",
      "L:35",
      "L:36",
      "L:37",
      "L:38",
      "L:39",
      "L:4",
      "L:40",
      "L:41",
      "L:42",
      "L:43",
      "L:44",
      "L:45",
      "L:46",
      "L:47",
      "L:48",
      "L:49",
      "L:5",
      "L:50",
      "L:51",
      "L:52",
      "L:53",
      "L:54",
      "L:55",
      "L:56",
      "L:57",
      "L:58",
      "L:59",
      "L:6",
      "L:60",
      "L:61",
      "L:62",
      "L:63",
      "L:64",
      "L:65",
      "L:66",
      "L:67",
      "L:68",
      "L:69",
      "L:7",
      "L:70",
      "L:71",
      "L:72",
      "L:73",
      "L:74",
      "L:75",
      "L:76",
      "L:77",
      "L:78",
      "L:79",
      "L:8",
      "L:80",
      "L:81",
      "L:82",
      "L:83",
      "L:84",
      "L:85",
      "L:86",
      "L:87",
      "L:88",
      "L:89",
      "L:9",
      "L:90",
      "L:91",
      "L:92",
      "L:93",
      "L:94",
      "L:95",
      "L:96",
      "L:97",
      "L:98",
      "L:99"
    ],
    "L:19": [
      "H:1",
      "H:10",
      "H:100",
      "H:101",
      "H:102",
      "H:103",
      "H:104",
      "H:105",
      "H:106",
      "H:107",
      "H:108",
      "H:109",
      "H:11",
      "H:110",
      "H:111",
      "H:112",
      "H:113",
      "H:114",
      "H:115",
      "H:116",
      "H:117",
      "H:118",
      "H:119",
      "H:12",
      "H:120",
      "H:121",
      "H:122",
      "H:123",
      "H:124",
      "H:125",
      "H:126",
      "H:127",
      "H:128",
      "H:129",
      "H:13",
      "H:130",
      "H:131",
      "H:132",
      "H:133",
      "H:134",
      "H:135",
      "H:136",
      "H:137",
      "H:138",
      "H:139",
      "H:14",
      "H:140",
      "H:141",
      "H:142",
      "H:143",
      "H:144",
      "H:145",
      "H:146",
      "H:147",
      "H:148",
      "H:149",
      "H:15",
      "H:150",
      "H:151",
      "H:152",
      "H:153",
      "H:154",
      "H:155",
      "H:156",
      "H:157",
      "H:158",
      "H:159",
      "H:16",
      "H:160",
      "H:161",
      "H:162",
      "H:163",
      "H:164",
      "H:165",
      "H:166",
      "H:167",
      "H:168",
      "H:169",
      "H:17",
      "H:170",
      "H:171",
      "H:172",
      "H:173",
      "H:174",
      "H:175",
      "H:176",
      "H:177",
      "H:178",
      "H:179",
      "H:18",
      "H:180",
      "H:181",
      "H:182",
      "H:183",
      "H:184",
      "H:185",
      "H:186",
      "H:187",
      "H:188",
      "H:189",
      "H:19",
      "H:190",
      "H:191",
      "H:192",
      "H:193",
      "H:194",
      "H:195",
      "H:196",
      "H:197",
      "H:198",
      "H:199",
      "H:2",
      "H:20",
      "H:200",
      "H:201",
      "H:202",
      "H:203",
      "H:204",
      "H:205",
      "H:206",
      "H:207",
      "H:208",
      "H:209",
      "H:21",
      "H:210",
      "H:211",
      "H:212",
      "H:213",
      "H:214",
      "H:215",
      "H:216",
      "H:217",
      "H:218",
      "H:219",
      "H:22",
      "H:220",
      "H:221",
      "H:23",
      "H:24",
      "H:25",
      "H:26",
      "H:27",
      "H:28",
      "H:29",
      "H:3",
      "H:30",
      "H:31",
      "H:32",
      "H:33",
      "H:34",
      "H:35",
      "H:36",
      "H:37",
      "H:38",
      "H:39",
      "H:4",
      "H:40",
      "H:41",
      "H:42",
      "H:43",
      "H:44",
      "H:45",
      "H:46",
      "H:47",
      "H:48",
      "H:49",
      "H:5",
      "H:50",
      "H:51",
      "H:52",
      "H:53",
      "H:54",
      "H:55",
      "H:56",
      "H:57",
      "H:58",
      "H:59",
      "H:6",
      "H:60",
      "H:61",
      "H:62",
      "H:63",
      "H:64",
      "H:65",
      "H:66",
      "H:67",
      "H:68",
      "H:69",
      "H:7",
      "H:70",
      "H:71",
      "H:72",
      "H:73",
      "H:74",
      "H:75",
      "H:76",
      "H:77",
      "H:78",
      "H:79",
      "H:8",
      "H:80",
      "H:81",
      "H:82",
      "H:83",
      "H:84",
      "H:85",
      "H:86",
      "H:87",
      "H:88",
      "H:89",
      "H:9",
      "H:90",
      "H:91",
      "H:92",
      "H:93",
      "H:94",
      "H:95",
      "H:96",
      "H:97",
      "H:98",
      "H:99",
      "L:1",
      "L:10",
      "L:100",
      "L:101",
      "L:102",
      "L:103",
      "L:104",
      "L:105",
      "L:106",
      "L:107",
      "L:108",
      "L:109",
      "L:11",
      "L:110",
      "L:111",
      "L:112",
      "L:113",
      "L:114",
      "L:115",
      "L:116",
      "L:117",
      "L:118",
      "L:119",
      "L:12",
      "L:120",
      "L:121",
      "L:122",
      "L:123",
      "L:124",
      "L:125",
      "L:126",
      "L:127",
      "L:128",
      "L:129",
      "L:13",
      "L:130",
      "L:131",
      "L:132",
      "L:133",
      "L:134",
      "L:135",
      "L:136",
      "L:137",
      "L:138",
      "L:139",
      "L:14",
      "L:140",
      "L:141",
      "L:142",
      "L:143",
      "L:144",
      "L:145",
      "L:146",
      "L:147",
      "L:148",
      "L:149",
      "L:15",
      "L:150",
      "L:151",
      "L:152",
      "L:153",
      "L:154",
      "L:155",
      "L:156",
      "L:157",
      "L:158",
      "L:159",
      "L:16",
      "L:160",
      "L:161",
      "L:162",
      "L:163",
      "L:164",
      "L:165",
      "L:166",
      "L:167",
      "L:168",
      "L:169",
      "L:17",
      "L:170",
      "L:171",
      "L:172",
      "L:173",
      "L:174",
      "L:175",
      "L:176",
      "L:177",
      "L:178",
      "L:179",
      "L:18",
      "L:180",
      "L:181",
      "L:182",
      "L:183",
      "L:184",
      "L:185",
      "L:186",
      "L:187",
      "L:188",
      "L:189",
      "L:190",
      "L:191",
      "L:192",
      "L:193",
      "L:194",
      "L:195",
      "L:196",
      "L:197",
      "L:198",
      "L:199",
      "L:2",
      "L:20",
      "L:200",
      "L:201",
      "L:202",
      "L:203",
      "L:204",
      "L:205",
      "L:206",
      "L:207",
      "L:208",
      "L:209",
      "L:21",
      "L:210",
      "L:22",
      "L:23",
      "L:24",
      "L:25",
      "L:26",
      "L:27",
      "L:28",
      "L:29",
      "L:3",
      "L:30",
      "L:31",
      "L:32",
      "L:33",
      "L:34",
      "L:35",
      "L:36",
      "L:37",
      "L:38",
      "L:39",
      "L:4",
      "L:40",
      "L:41",
      "L:42",
      "L:43",
      "L:44",
      "L:45",
      "L:46",
      "L:47",
      "L:48",
      "L:49",
      "L:5",
      "L:50",
      "L:51",
      "L:52",
      "L:53",
      "L:54",
      "L:55",
      "L:56",
      "L:57",
      "L:58",
      "L:59",
      "L:6",
      "L:60",
      "L:61",
      "L:62",
      "L:63",
      "L:64",
      "L:65",
      "L:66",
      "L:67",
      "L:68",
      "L:69",
      "L:7",
      "L:70",
      "L:71",
      "L:72",
      "L:73",
      "L:74",
      "L:75",
      "L:76",
      "L:77",
      "L:78",
      "L:79",
      "L:8",
      "L:80",
      "L:81",
      "L:82",
      "L:83",
      "L:84",
      "L:85",
      "L:86",
      "L:87",
      "L:88",
      "L:89",
      "L:9",
      "L:90",
      "L:91",
      "L:92",
      "L:93",
      "L:94",
      "L:95",
      "L:96",
      "L:97",
      "L:98",
      "L:99"
    ],
    "L:20": [
      "H:1",
      "H:10",
      "H:100",
      "H:101",
      "H:102",
      "H:103",
      "H:104",
      "H:105",
      "H:106",
      "H:107",
      "H:108",
      "H:109",
      "H:11",
      "H:110",
      "H:111",
      "H:112",
      "H:113",
      "H:114",
      "H:115",
      "H:116",
      "H:117",
      "H:118",
      "H:119",
      "H:12",
      "H:120",
      "H:121",
      "H:122",
      "H:123",
      "H:124",
      "H:125",
      "H:126",
      "H:127",
      "H:128",
      "H:129",
      "H:13",
      "H:130",
      "H:131",
      "H:132",
      "H:133",
      "H:134",
      "H:135",
      "H:136",
      "H:137",
      "H:138",
      "H:139",
      "H:14",
      "H:140",
      "H:141",
      "H:142",
      "H:143",
      "H:144",
      "H:145",
      "H:146",
      "H:147",
      "H:148",
      "H:149",
      "H:15",
      "H:150",
      "H:151",
      "H:152",
      "H:153",
      "H:154",
      "H:155",
      "H:156",
      "H:157",
      "H:158",
      "H:159",
      "H:16",
      "H:160",
      "H:161",
      "H:162",
      "H:163",
      "H:164",
      "H:165",
      "H:166",
      "H:167",
      "H:168",
      "H:169",
      "H:17",
      "H:170",
      "H:171",
      "H:172",
      "H:173",
      "H:174",
      "H:175",
      "H:176",
      "H:177",
      "H:178",
      "H:179",
      "H:18",
      "H:180",
      "H:181",
      "H:182",
      "H:183",
      "H:184",
      "H:185",
      "H:186",
      "H:187",
      "H:188",
      "H:189",
      "H:19",
      "H:190",
      "H:191",
      "H:192",
      "H:193",
      "H:194",
      "H:195",
      "H:196",
      "H:197",
      "H:198",
      "H:199",
      "H:2",
      "H:20",
      "H:200",
      "H:201",
      "H:202",
      "H:203",
      "H:204",
      "H:205",
      "H:206",
      "H:207",
      "H:208",
      "H:209",
      "H:21",
      "H:210",
      "H:211",
      "H:212",
      "H:213",
      "H:214",
      "H:215",
      "H:216",
      "H:217",
      "H:218",
      "H:219",
      "H:22",
      "H:220",
      "H:221",
      "H:23",
      "H:24",
      "H:25",
      "H:26",
      "H:27",
      "H:28",
      "H:29",
      "H:3",
      "H:30",
      "H:31",
      "H:32",
      "H:33",
      "H:34",
      "H:35",
      "H:36",
      "H:37",
      "H:38",
      "H:39",
      "H:4",
      "H:40",
      "H:41",
      "H:42",
      "H:43",
      "H:44",
      "H:45",
      "H:46",
      "H:47",
      "H:48",
      "H:49",
      "H:5",
      "H:50",
      "H:51",
      "H:52",
      "H:53",
      "H:54",
      "H:55",
      "H:56",
      "H:57",
      "H:58",
      "H:59",
      "H:6",
      "H:60",
      "H:61",
      "H:62",
      "H:63",
      "H:64",
      "H:65",
      "H:66",
      "H:67",
      "H:68",
      "H:69",
      "H:7",
      "H:70",
      "H:71",
      "H:72",
      "H:73",
      "H:74",
      "H:75",
      "H:76",
      "H:77",
      "H:78",
      "H:79",
      "H:8",
      "H:80",
      "H:81",
      "H:82",
      "H:83",
      "H:84",
      "H:85",
      "H:86",
      "H:87",
      "H:88",
      "H:89",
      "H:9",
      "H:90",
      "H:91",
      "H:92",
      "H:93",
      "H:94",
      "H:95",
      "H:96",
      "H:97",
      "H:98",
      "H:99",
      "L:1",
      "L:10",
      "L:100",
      "L:101",
      "L:102",
      "L:103",
      "L:104",
      "L:105",
      "L:106",
      "L:107",
      "L:108",
      "L:109",
      "L:11",
      "L:110",
      "L:111",
      "L:112",
      "L:113",
      "L:114",
      "L:115",
      "L:116",
      "L:117",
      "L:118",
      "L:119",
      "L:12",
      "L:120",
      "L:121",
      "L:122",
      "L:123",
      "L:124",
      "L:125",
      "L:126",
      "L:127",
      "L:128",
      "L:129",
      "L:13",
      "L:130",
      "L:131",
      "L:132",
      "L:133",
      "L:134",
      "L:135",
      "L:136",
      "L:137",
      "L:138",
      "L:139",
      "L:14",
      "L:140",
      "L:141",
      "L:142",
      "L:143",
      "L:144",
      "L:145",
      "L:146",
      "L:147",
      "L:148",
      "L:149",
      "L:15",
      "L:150",
      "L:151",
      "L:152",
      "L:153",
      "L:154",
      "L:155",
      "L:156",
      "L:157",
      "L:158",
      "L:159",
      "L:16",
      "L:160",
      "L:161",
      "L:162",
      "L:163",
      "L:164",
      "L:165",
      "L:166",
      "L:167",
      "L:168",
      "L:169",
      "L:17",
      "L:170",
      "L:171",
      "L:172",
      "L:173",
      "L:174",
      "L:175",
      "L:176",
      "L:177",
      "L:178",
      "L:179",
      "L:18",
      "L:180",
      "L:181",
      "L:182",
      "L:183",
      "L:184",
      "L:185",
      "L:186",
      "L:187",
      "L:188",
      "L:189",
      "L:19",
      "L:190",
      "L:191",
      "L:192",
      "L:193",
      "L:194",
      "L:195",
      "L:196",
      "L:197",
      "L:198",
      "L:199",
      "L:2",
      "L:200",
      "L:201",
      "L:202",
      "L:203",
      "L:204",
      "L:205",
      "L:206",
      "L:207",
      "L:208",
      "L:209",
      "L:21",
      "L:210",
      "L:22",
      "L:23",
      "L:24",
      "L:25",
      "L:26",
      "L:27",
      "L:28",
      "L:29",
      "L:3",
      "L:30",
      "L:31",
      "L:32",
      "L:33",
      "L:34",
      "L:35",
      "L:36",
      "L:37",
      "L:38",
      "L:39",
      "L:4",
      "L:40",
      "L:41",
      "L:42",
      "L:43",
      "L:44",
      "L:45",
      "L:46",
      "L:47",
      "L:48",
      "L:49",
      "L:5",
      "L:50",
      "L:51",
      "L:52",
      "L:53",
      "L:54",
      "L:55",
      "L:56",
      "L:57",
      "L:58",
      "L:59",
      "L:6",
      "L:60",
      "L:61",
      "L:62",
      "L:63",
      "L:64",
      "L:65",
      "L:66",
      "L:67",
      "L:68",
      "L:69",
      "L:7",
      "L:70",
      "L:71",
      "L:72",
      "L:73",
      "L:74",
      "L:75",
      "L:76",
      "L:77",
      "L:78",
      "L:79",
      "L:8",
      "L:80",
      "L:81",
      "L:82",
      "L:83",
      "L:84",
      "L:85",
      "L:86",
      "L:87",
      "L:88",
      "L:89",
      "L:9",
      "L:90",
      "L:91",
      "L:92",
      "L:93",
      "L:94",
      "L:95",
      "L:96",
      "L:97",
      "L:98",
      "L:99"
    ],
    "L:21": [
      "H:1",
      "H:10",
      "H:100",
      "H:101",
      "H:102",
      "H:103",
      "H:104",
      "H:105",
      "H:106",
      "H:107",
      "H:108",
      "H:109",
      "H:11",
      "H:110",
      "H:111",
      "H:112",
      "H:113",
      "H:114",
      "H:115",
      "H:116",
      "H:117",
      "H:118",
      "H:119",
      "H:12",
      "H:120",
      "H:121",
      "H:122",
      "H:123",
      "H:124",
      "H:125",
      "H:126",
      "H:127",
      "H:128",
      "H:129",
      "H:13",
      "H:130",
      "H:131",
      "H:132",
      "H:133",
      "H:134",
      "H:135",
      "H:136",
      "H:137",
      "H:138",
      "H:139",
      "H:14",
      "H:140",
      "H:141",
      "H:142",
      "H:143",
      "H:144",
      "H:145",
      "H:146",
      "H:147",
      "H:148",
      "H:149",
      "H:15",
      "H:150",
      "H:151",
      "H:152",
      "H:153",
      "H:154",
      "H:155",
      "H:156",
      "H:157",
      "H:158",
      "H:159",
      "H:16",
      "H:160",
      "H:161",
      "H:162",
      "H:163",
      "H:164",
      "H:165",
      "H:166",
      "H:167",
      "H:168",
      "H:169",
      "H:17",
      "H:170",
      "H:171",
      "H:172",
      "H:173",
      "H:174",
      "H:175",
      "H:176",
      "H:177",
      "H:178",
      "H:179",
      "H:18",
      "H:180",
      "H:181",
      "H:182",
      "H:183",
      "H:184",
      "H:185",
      "H:186",
      "H:187",
      "H:188",
      "H:189",
      "H:19",
      "H:190",
      "H:191",
      "H:192",
      "H:193",
      "H:194",
      "H:195",
      "H:196",
      "H:197",
      "H:198",
      "H:199",
      "H:2",
      "H:20",
      "H:200",
      "H:201",
      "H:202",
      "H:203",
      "H:204",
      "H:205",
      "H:206",
      "H:207",
      "H:208",
      "H:209",
      "H:21",
      "H:210",
      "H:211",
      "H:212",
      "H:213",
      "H:214",
      "H:215",
      "H:216",
      "H:217",
      "H:218",
      "H:219",
      "H:22",
      "H:220",
      "H:221",
      "H:23",
      "H:24",
      "H:25",
      "H:26",
      "H:27",
      "H:28",
      "H:29",
      "H:3",
      "H:30",
      "H:31",
      "H:32",
      "H:33",
      "H:34",
      "H:35",
      "H:36",
      "H:37",
      "H:38",
      "H:39",
      "H:4",
      "H:40",
      "H:41",
      "H:42",
      "H:43",
      "H:44",
      "H:45",
      "H:46",
      "H:47",
      "H:48",
      "H:49",
      "H:5",
      "H:50",
      "H:51",
      "H:52",
      "H:53",
      "H:54",
      "H:55",
      "H:56",
      "H:57",
      "H:58",
      "H:59",
      "H:6",
      "H:60",
      "H:61",
      "H:62",
      "H:63",
      "H:64",
      "H:65",
      "H:66",
      "H:67",
      "H:68",
      "H:69",
      "H:7",
      "H:70",
      "H:71",
      "H:72",
      "H:73",
      "H:74",
      "H:75",
      "H:76",
      "H:77",
      "H:78",
      "H:79",
      "H:8",
      "H:80",
      "H:81",
      "H:82",
      "H:83",
      "H:84",
      "H:85",
      "H:86",
      "H:87",
      "H:88",
      "H:89",
      "H:9",
      "H:90",
      "H:91",
      "H:92",
      "H:93",
      "H:94",
      "H:95",
      "H:96",
      "H:97",
      "H:98",
      "H:99",
      "L:1",
      "L:10",
      "L:100",
      "L:101",
      "L:102",
      "L:103",
      "L:104",
      "L:105",
      "L:106",
      "L:107",
      "L:108",
      "L:109",
      "L:11",
      "L:110",
      "L:111",
      "L:112",
      "L:113",
      "L:114",
      "L:115",
      "L:116",
      "L:117",
      "L:118",
      "L:119",
      "L:12",
      "L:120",
      "L:121",
      "L:122",
      "L:123",
      "L:124",
      "L:125",
      "L:126",
      "L:127",
      "L:128",
      "L:129",
      "L:13",
      "L:130",
      "L:131",
      "L:132",
      "L:133",
      "L:134",
      "L:135",
      "L:136",
      "L:137",
      "L:138",
      "L:139",
      "L:14",
      "L:140",
      "L:141",
      "L:142",
      "L:143",
      "L:144",
      "L:145",
      "L:146",
      "L:147",
      "L:148",
      "L:149",
      "L:15",
      "L:150",
      "L:151",
      "L:152",
      "L:153",
      "L:154",
      "L:155",
      "L:156",
      "L:157",
      "L:158",
      "L:159",
      "L:16",
      "L:160",
      "L:161",
      "L:162",
      "L:163",
      "L:164",
      "L:165",
      "L:166",
      "L:167",
      "L:168",
      "L:169",
      "L:17",
      "L:170",
      "L:171",
      "L:172",
      "L:173",
      "L:174",
      "L:175",
      "L:176",
      "L:177",
      "L:178",
      "L:179",
      "L:18",
      "L:180",
      "L:181",
      "L:182",
      "L:183",
      "L:184",
      "L:185",
      "L:186",
      "L:187",
      "L:188",
      "L:189",
      "L:19",
      "L:190",
      "L:191",
      "L:192",
      "L:193",
      "L:194",
      "L:195",
      "L:196",
      "L:197",
      "L:198",
      "L:199",
      "L:2",
      "L:20",
      "L:200",
      "L:201",
      "L:202",
      "L:203",
      "L:204",
      "L:205",
      "L:206",
      "L:207",
      "L:208",
      "L:209",
      "L:210",
      "L:22",
      "L:23",
      "L:24",
      "L:25",
      "L:26",
      "L:27",
      "L:28",
      "L:29",
      "L:3",
      "L:30",
      "L:31",
      "L:32",
      "L:33",
      "L:34",
      "L:35",
      "L:36",
      "L:37",
      "L:38",
      "L:39",
      "L:4",
      "L:40",
      "L:41",
      "L:42",
      "L:43",
      "L:44",
      "L:45",
      "L:46",
      "L:47",
      "L:48",
      "L:49",
      "L:5",
      "L:50",
      "L:51",
      "L:52",
      "L:53",
      "L:54",
      "L:55",
      "L:56",
      "L:57",
      "L:58",
      "L:59",
      "L:6",
      "L:60",
      "L:61",
      "L:62",
      "L:63",
      "L:64",
      "L:65",
      "L:66",
      "L:67",
      "L:68",
      "L:69",
      "L:7",
      "L:70",
      "L:71",
      "L:72",
      "L:73",
      "L:74",
      "L:75",
      "L:76",
      "L:77",
      "L:78",
      "L:79",
      "L:8",
      "L:80",
      "L:81",
      "L:82",
      "L:83",
      "L:84",
      "L:85",
      "L:86",
      "L:87",
      "L:88",
      "L:89",
      "L:9",
      "L:90",
      "L:91",
      "L:92",
      "L:93",
      "L:94",
      "L:95",
      "L:96",
      "L:97",
      "L:98",
      "L:99"
    ],
    "L:22": [
      "H:1",
      "H:10",
      "H:100",
      "H:101",
      "H:102",
      "H:103",
      "H:104",
      "H:105",
      "H:106",
      "H:107",
      "H:108",
      "H:109",
      "H:11",
      "H:110",
      "H:111",
      "H:112",
      "H:113",
      "H:114",
      "H:115",
      "H:116",
      "H:117",
      "H:118",
      "H:119",
      "H:12",
      "H:120",
      "H:121",
      "H:122",
      "H:123",
      "H:124",
      "H:125",
      "H:126",
      "H:127",
      "H:128",
      "H:129",
      "H:13",
      "H:130",
      "H:131",
      "H:132",
      "H:133",
      "H:134",
      "H:135",
      "H:136",
      "H:137",
      "H:138",
      "H:139",
      "H:14",
      "H:140",
      "H:141",
      "H:142",
      "H:143",
      "H:144",
      "H:145",
      "H:146",
      "H:147",
      "H:148",
      "H:149",
      "H:15",
      "H:150",
      "H:151",
      "H:152",
      "H:153",
      "H:154",
      "H:155",
      "H:156",
      "H:157",
      "H:158",
      "H:159",
      "H:16",
      "H:160",
      "H:161",
      "H:162",
      "H:163",
      "H:164",
      "H:165",
      "H:166",
      "H:167",
      "H:168",
      "H:169",
      "H:17",
      "H:170",
      "H:171",
      "H:172",
      "H:173",
      "H:174",
      "H:175",
      "H:176",
      "H:177",
      "H:178",
      "H:179",
      "H:18",
      "H:180",
      "H:181",
      "H:182",
      "H:183",
      "H:184",
      "H:185",
      "H:186",
      "H:187",
      "H:188",
      "H:189",
      "H:19",
      "H:190",
      "H:191",
      "H:192",
      "H:193",
      "H:194",
      "H:195",
      "H:196",
      "H:197",
      "H:198",
      "H:199",
      "H:2",
      "H:20",
      "H:200",
      "H:201",
      "H:202",
      "H:203",
      "H:204",
      "H:205",
      "H:206",
      "H:207",
      "H:208",
      "H:209",
      "H:21",
      "H:210",
      "H:211",
      "H:212",
      "H:213",
      "H:214",
      "H:215",
      "H:216",
      "H:217",
      "H:218",
      "H:219",
      "H:22",
      "H:220",
      "H:221",
      "H:23",
      "H:24",
      "H:25",
      "H:26",
      "H:27",
      "H:28",
      "H:29",
      "H:3",
      "H:30",
      "H:31",
      "H:32",
      "H:33",
      "H:34",
      "H:35",
      "H:36",
      "H:37",
      "H:38",
      "H:39",
      "H:4",
      "H:40",
      "H:41",
      "H:42",
      "H:43",
      "H:44",
      "H:45",
      "H:46",
      "H:47",
      "H:48",
      "H:49",
      "H:5",
      "H:50",
      "H:51",
      "H:52",
      "H:53",
      "H:54",
      "H:55",
      "H:56",
      "H:57",
      "H:58",
      "H:59",
      "H:6",
      "H:60",
      "H:61",
      "H:62",
      "H:63",
      "H:64",
      "H:65",
      "H:66",
      "H:67",
      "H:68",
      "H:69",
      "H:7",
      "H:70",
      "H:71",
      "H:72",
      "H:73",
      "H:74",
      "H:75",
      "H:76",
      "H:77",
      "H:78",
      "H:79",
      "H:8",
      "H:80",
      "H:81",
      "H:82",
      "H:83",
      "H:84",
      "H:85",
      "H:86",
      "H:87",
      "H:88",
      "H:89",
      "H:9",
      "H:90",
      "H:91",
      "H:92",
      "H:93",
      "H:94",
      "H:95",
      "H:96",
      "H:97",
      "H:98",
      "H:99",
      "L:1",
      "L:10",
      "L:100",
      "L:101",
      "L:102",
      "L:103",
      "L:104",
      "L:105",
      "L:106",
      "L:107",
      "L:108",
      "L:109",
      "L:11",
      "L:110",
      "L:111",
      "L:112",
      "L:113",
      "L:114",
      "L:115",
      "L:116",
      "L:117",
      "L:118",
      "L:119",
      "L:12",
      "L:120",
      "L:121",
      "L:122",
      "L:123",
      "L:124",
      "L:125",
      "L:126",
      "L:127",
      "L:128",
      "L:129",
      "L:13",
      "L:130",
      "L:131",
      "L:132",
      "L:133",
      "L:134",
      "L:135",
      "L:136",
      "L:137",
      "L:138",
      "L:139",
      "L:14",
      "L:140",
      "L:141",
      "L:142",
      "L:143",
      "L:144",
      "L:145",
      "L:146",
      "L:147",
      "L:148",
      "L:149",
      "L:15",
      "L:150",
      "L:151",
      "L:152",
      "L:153",
      "L:154",
      "L:155",
      "L:156",
      "L:157",
      "L:158",
      "L:159",
      "L:16",
      "L:160",
      "L:161",
      "L:162",
      "L:163",
      "L:164",
      "L:165",
      "L:166",
      "L:167",
      "L:168",
      "L:169",
      "L:17",
      "L:170",
      "L:171",
      "L:172",
      "L:173",
      "L:174",
      "L:175",
      "L:176",
      "L:177",
      "L:178",
      "L:179",
      "L:18",
      "L:180",
      "L:181",
      "L:182",
      "L:183",
      "L:184",
      "L:185",
      "L:186",
      "L:187",
      "L:188",
      "L:189",
      "L:19",
      "L:190",
      "L:191",
      "L:192",
      "L:193",
      "L:194",
      "L:195",
      "L:196",
      "L:197",
      "L:198",
      "L:199",
      "L:2",
      "L:20",
      "L:200",
      "L:201",
      "L:202",
      "L:203",
      "L:204",
      "L:205",
      "L:206",
      "L:207",
      "L:208",
      "L:209",
      "L:21",
      "L:210",
      "L:23",
      "L:24",
      "L:25",
      "L:26",
      "L:27",
      "L:28",
      "L:29",
      "L:3",
      "L:30",
      "L:31",
      "L:32",
      "L:33",
      "L:34",
      "L:35",
      "L:36",
      "L:37",
      "L:38",
      "L:39",
      "L:4",
      "L:40",
      "L:41",
      "L:42",
      "L:43",
      "L:44",
      "L:45",
      "L:46",
      "L:47",
      "L:48",
      "L:49",
      "L:5",
      "L:50",
      "L:51",
      "L:52",
      "L:53",
      "L:54",
      "L:55",
      "L:56",
      "L:57",
      "L:58",
      "L:59",
      "L:6",
      "L:60",
      "L:61",
      "L:62",
      "L:63",
      "L:64",
      "L:65",
      "L:66",
      "L:67",
      "L:68",
      "L:69",
      "L:7",
      "L:70",
      "L:71",
      "L:72",
      "L:73",
      "L:74",
      "L:75",
      "L:76",
      "L:77",
      "L:78",
      "L:79",
      "L:8",
      "L:80",
      "L:81",
      "L:82",
      "L:83",
      "L:84",
      "L:85",
      "L:86",
      "L:87",
      "L:88",
      "L:89",
      "L:9",
      "L:90",
      "L:91",
      "L:92",
      "L:93",
      "L:94",
      "L:95",
      "L:96",
      "L:97",
      "L:98",
      "L:99"
    ],
    "L:23": [
      "H:1",
      "H:10",
      "H:100",
      "H:101",
      "H:102",
      "H:103",
      "H:104",
      "H:105",
      "H:106",
      "H:107",
      "H:108",
      "H:109",
      "H:11",
      "H:110",
      "H:111",
      "H:112",
      "H:113",
      "H:114",
      "H:115",
      "H:116",
      "H:117",
      "H:118",
      "H:119",
      "H:12",
      "H:120",
      "H:121",
      "H:122",
      "H:123",
      "H:124",
      "H:125",
      "H:126",
      "H:127",
      "H:128",
      "H:129",
      "H:13",
      "H:130",
      "H:131",
      "H:132",
      "H:133",
      "H:134",
      "H:135",
      "H:136",
      "H:137",
      "H:138",
      "H:139",
      "H:14",
      "H:140",
      "H:141",
      "H:142",
      "H:143",
      "H:144",
      "H:145",
      "H:146",
      "H:147",
      "H:148",
      "H:149",
      "H:15",
      "H:150",
      "H:151",
      "H:152",
      "H:153",
      "H:154",
      "H:155",
      "H:156",
      "H:157",
      "H:158",
      "H:159",
      "H:16",
      "H:160",
      "H:161",
      "H:162",
      "H:163",
      "H:164",
      "H:165",
      "H:166",
      "H:167",
      "H:168",
      "H:169",
      "H:17",
      "H:170",
      "H:171",
      "H:172",
      "H:173",
      "H:174",
      "H:175",
      "H:176",
      "H:177",
      "H:178",
      "H:179",
      "H:18",
      "H:180",
      "H:181",
      "H:182",
      "H:183",
      "H:184",
      "H:185",
      "H:186",
      "H:187",
      "H:188",
      "H:189",
      "H:19",
      "H:190",
      "H:191",
      "H:192",
      "H:193",
      "H:194",
      "H:195",
      "H:196",
      "H:197",
      "H:198",
      "H:199",
      "H:2",
      "H:20",
      "H:200",
      "H:201",
      "H:202",
      "H:203",
      "H:204",
      "H:205",
      "H:206",
      "H:207",
      "H:208",
      "H:209",
      "H:21",
      "H:210",
      "H:211",
      "H:212",
      "H:213",
      "H:214",
      "H:215",
      "H:216",
      "H:217",
      "H:218",
      "H:219",
      "H:22",
      "H:220",
      "H:221",
      "H:23",
      "H:24",
      "H:25",
      "H:26",
      "H:27",
      "H:28",
      "H:29",
      "H:3",
      "H:30",
      "H:31",
      "H:32",
      "H:33",
      "H:34",
      "H:35",
      "H:36",
      "H:37",
      "H:38",
      "H:39",
      "H:4",
      "H:40",
      "H:41",
      "H:42",
      "H:43",
      "H:44",
      "H:45",
      "H:46",
      "H:47",
      "H:48",
      "H:49",
      "H:5",
      "H:50",
      "H:51",
      "H:52",
      "H:53",
      "H:54",
      "H:55",
      "H:56",
      "H:57",
      "H:58",
      "H:59",
      "H:6",
      "H:60",
      "H:61",
      "H:62",
      "H:63",
      "H:64",
      "H:65",
      "H:66",
      "H:67",
      "H:68",
      "H:69",
      "H:7",
      "H:70",
      "H:71",
      "H:72",
      "H:73",
      "H:74",
      "H:75",
      "H:76",
      "H:77",
      "H:78",
      "H:79",
      "H:8",
      "H:80",
      "H:81",
      "H:82",
      "H:83",
      "H:84",
      "H:85",
      "H:86",
      "H:87",
      "H:88",
      "H:89",
      "H:9",
      "H:90",
      "H:91",
      "H:92",
      "H:93",
      "H:94",
      "H:95",
      "H:96",
      "H:97",
      "H:98",
      "H:99",
      "L:1",
      "L:10",
      "L:100",
      "L:101",
      "L:102",
      "L:103",
      "L:104",
      "L:105",
      "L:106",
      "L:107",
      "L:108",
      "L:109",
      "L:11",
      "L:110",
      "L:111",
      "L:112",
      "L:113",
      "L:114",
      "L:115",
      "L:116",
      "L:117",
      "L:118",
      "L:119",
      "L:12",
      "L:120",
      "L:121",
      "L:122",
      "L:123",
      "L:124",
      "L:125",
      "L:126",
      "L:127",
      "L:128",
      "L:129",
      "L:13",
      "L:130",
      "L:131",
      "L:132",
      "L:133",
      "L:134",
      "L:135",
      "L:136",
      "L:137",
      "L:138",
      "L:139",
      "L:14",
      "L:140",
      "L:141",
      "L:142",
      "L:143",
      "L:144",
      "L:145",
      "L:146",
      "L:147",
      "L:148",
      "L:149",
      "L:15",
      "L:150",
      "L:151",
      "L:152",
      "L:153",
      "L:154",
      "L:155",
      "L:156",
      "L:157",
      "L:158",
      "L:159",
      "L:16",
      "L:160",
      "L:161",
      "L:162",
      "L:163",
      "L:164",
      "L:165",
      "L:166",
      "L:167",
      "L:168",
      "L:169",
      "L:17",
      "L:170",
      "L:171",
      "L:172",
      "L:173",
      "L:174",
      "L:175",
      "L:176",
      "L:177",
      "L:178",
      "L:179",
      "L:18",
      "L:180",
      "L:181",
      "L:182",
      "L:183",
      "L:184",
      "L:185",
      "L:186",
      "L:187",
      "L:188",
      "L:189",
      "L:19",
      "L:190",
      "L:191",
      "L:192",
      "L:193",
      "L:194",
      "L:195",
      "L:196",
      "L:197",
      "L:198",
      "L:199",
      "L:2",
      "L:20",
      "L:200",
      "L:201",
      "L:202",
      "L:203",
      "L:204",
      "L:205",
      "L:206",
      "L:207",
      "L:208",
      "L:209",
      "L:21",
      "L:210",
      "L:22",
      "L:24",
      "L:25",
      "L:26",
      "L:27",
      "L:28",
      "L:29",
      "L:3",
      "L:30",
      "L:31",
      "L:32",
      "L:33",
      "L:34",
      "L:35",
      "L:36",
      "L:37",
      "L:38",
      "L:39",
      "L:4",
      "L:40",
      "L:41",
      "L:42",
      "L:43",
      "L:44",
      "L:45",
      "L:46",
      "L:47",
      "L:48",
      "L:49",
      "L:5",
      "L:50",
      "L:51",
      "L:52",
      "L:53",
      "L:54",
      "L:55",
      "L:56",
      "L:57",
      "L:58",
      "L:59",
      "L:6",
      "L:60",
      "L:61",
      "L:62",
      "L:63",
      "L:64",
      "L:65",
      "L:66",
      "L:67",
      "L:68",
      "L:69",
      "L:7",
      "L:70",
      "L:71",
      "L:72",
      "L:73",
      "L:74",
      "L:75",
      "L:76",
      "L:77",
      "L:78",
      "L:79",
      "L:8",
      "L:80",
      "L:81",
      "L:82",
      "L:83",
      "L:84",
      "L:85",
      "L:86",
      "L:87",
      "L:88",
      "L:89",
      "L:9",
      "L:90",
      "L:91",
      "L:92",
      "L:93",
      "L:94",
      "L:95",
      "L:96",
      "L:97",
      "L:98",
      "L:99"
    ],
    "L:24": [
      "H:1",
      "H:10",
      "H:100",
      "H:101",
      "H:102",
      "H:103",
      "H:104",
      "H:105",
      "H:106",
      "H:107",
      "H:108",
      "H:109",
      "H:11",
      "H:110",
      "H:111",
      "H:112",
      "H:113",
      "H:114",
      "H:115",
      "H:116",
      "H:117",
      "H:118",
      "H:119",
      "H:12",
      "H:120",
      "H:121",
      "H:122",
      "H:123",
      "H:124",
      "H:125",
      "H:126",
      "H:127",
      "H:128",
      "H:129",
      "H:13",
      "H:130",
      "H:131",
      "H:132",
      "H:133",
      "H:134",
      "H:135",
      "H:136",
      "H:137",
      "H:138",
      "H:139",
      "H:14",
      "H:140",
      "H:141",
      "H:142",
      "H:143",
      "H:144",
      "H:145",
      "H:146",
      "H:147",
      "H:148",
      "H:149",
      "H:15",
      "H:150",
      "H:151",
      "H:152",
      "H:153",
      "H:154",
      "H:155",
      "H:156",
      "H:157",
      "H:158",
      "H:159",
      "H:16",
      "H:160",
      "H:161",
      "H:162",
      "H:163",
      "H:164",
      "H:165",
      "H:166",
      "H:167",
      "H:168",
      "H:169",
      "H:17",
      "H:170",
      "H:171",
      "H:172",
      "H:173",
      "H:174",
      "H:175",
      "H:176",
      "H:177",
      "H:178",
      "H:179",
      "H:18",
      "H:180",
      "H:181",
      "H:182",
      "H:183",
      "H:184",
      "H:185",
      "H:186",
      "H:187",
      "H:188",
      "H:189",
      "H:19",
      "H:190",
      "H:191",
      "H:192",
      "H:193",
      "H:194",
      "H:195",
      "H:196",
      "H:197",
      "H:198",
      "H:199",
      "H:2",
      "H:20",
      "H:200",
      "H:201",
      "H:202",
      "H:203",
      "H:204",
      "H:205",
      "H:206",
      "H:207",
      "H:208",
      "H:209",
      "H:21",
      "H:210",
      "H:211",
      "H:212",
      "H:213",
      "H:214",
      "H:215",
      "H:216",
      "H:217",
      "H:218",
      "H:219",
      "H:22",
      "H:220",
      "H:221",
      "H:23",
      "H:24",
      "H:25",
      "H:26",
      "H:27",
      "H:28",
      "H:29",
      "H:3",
      "H:30",
      "H:31",
      "H:32",
      "H:33",
      "H:34",
      "H:35",
      "H:36",
      "H:37",
      "H:38",
      "H:39",
      "H:4",
      "H:40",
      "H:41",
      "H:42",
      "H:43",
      "H:44",
      "H:45",
      "H:46",
      "H:47",
      "H:48",
      "H:49",
      "H:5",
      "H:50",
      "H:51",
      "H:52",
      "H:53",
      "H:54",
      "H:55",
      "H:56",
      "H:57",
      "H:58",
      "H:59",
      "H:6",
      "H:60",
      "H:61",
      "H:62",
      "H:63",
      "H:64",
      "H:65",
      "H:66",
      "H:67",
      "H:68",
      "H:69",
      "H:7",
      "H:70",
      "H:71",
      "H:72",
      "H:73",
      "H:74",
      "H:75",
      "H:76",
      "H:77",
      "H:78",
      "H:79",
      "H:8",
      "H:80",
      "H:81",
      "H:82",
      "H:83",
      "H:84",
      "H:85",
      "H:86",
      "H:87",
      "H:88",
      "H:89",
      "H:9",
      "H:90",
      "H:91",
      "H:92",
      "H:93",
      "H:94",
      "H:95",
      "H:96",
      "H:97",
      "H:98",
      "H:99",
      "L:1",
      "L:10",
      "L:100",
      "L:101",
      "L:102",
      "L:103",
      "L:104",
      "L:105",
      "L:106",
      "L:107",
      "L:108",
      "L:109",
      "L:11",
      "L:110",
      "L:111",
      "L:112",
      "L:113",
      "L:114",
      "L:115",
      "L:116",
      "L:117",
      "L:118",
      "L:119",
      "L:12",
      "L:120",
      "L:121",
      "L:122",
      "L:123",
      "L:124",
      "L:125",
      "L:126",
      "L:127",
      "L:128",
      "L:129",
      "L:13",
      "L:130",
      "L:131",
      "L:132",
      "L:133",
      "L:134",
      "L:135",
      "L:136",
      "L:137",
      "L:138",
      "L:139",
      "L:14",
      "L:140",
      "L:141",
      "L:142",
      "L:143",
      "L:144",
      "L:145",
      "L:146",
      "L:147",
      "L:148",
      "L:149",
      "L:15",
      "L:150",
      "L:151",
      "L:152",
      "L:153",
      "L:154",
      "L:155",
      "L:156",
      "L:157",
      "L:158",
      "L:159",
      "L:16",
      "L:160",
      "L:161",
      "L:162",
      "L:163",
      "L:164",
      "L:165",
      "L:166",
      "L:167",
      "L:168",
      "L:169",
      "L:17",
      "L:170",
      "L:171",
      "L:172",
      "L:173",
      "L:174",
      "L:175",
      "L:176",
      "L:177",
      "L:178",
      "L:179",
      "L:18",
      "L:180",
      "L:181",
      "L:182",
      "L:183",
      "L:184",
      "L:185",
      "L:186",
      "L:187",
      "L:188",
      "L:189",
      "L:19",
      "L:190",
      "L:191",
      "L:192",
      "L:193",
      "L:194",
      "L:195",
      "L:196",
      "L:197",
      "L:198",
      "L:199",
      "L:2",
      "L:20",
      "L:200",
      "L:201",
      "L:202",
      "L:203",
      "L:204",
      "L:205",
      "L:206",
      "L:207",
      "L:208",
      "L:209",
      "L:21",
      "L:210",
      "L:22",
      "L:23",
      "L:25",
      "L:26",
      "L:27",
      "L:28",
      "L:29",
      "L:3",
      "L:30",
      "L:31",
      "L:32",
      "L:33",
      "L:34",
      "L:35",
      "L:36",
      "L:37",
      "L:38",
      "L:39",
      "L:4",
      "L:40",
      "L:41",
      "L:42",
      "L:43",
      "L:44",
      "L:45",
      "L:46",
      "L:47",
      "L:48",
      "L:49",
      "L:5",
      "L:50",
      "L:51",
      "L:52",
      "L:53",
      "L:54",
      "L:55",
      "L:56",
      "L:57",
      "L:58",
      "L:59",
      "L:6",
      "L:60",
      "L:61",
      "L:62",
      "L:63",
      "L:64",
      "L:65",
      "L:66",
      "L:67",
      "L:68",
      "L:69",
      "L:7",
      "L:70",
      "L:71",
      "L:72",
      "L:73",
      "L:74",
      "L:75",
      "L:76",
      "L:77",
      "L:78",
      "L:79",
      "L:8",
      "L:80",
      "L:81",
      "L:82",
      "L:83",
      "L:84",
      "L:85",
      "L:86",
      "L:87",
      "L:88",
      "L:89",
      "L:9",
      "L:90",
      "L:91",
      "L:92",
      "L:93",
      "L:94",
      "L:95",
      "L:96",
      "L:97",
      "L:98",
      "L:99"
    ],
    "L:25": [
      "H:1",
      "H:10",
      "H:100",
      "H:101",
      "H:102",
      "H:103",
      "H:104",
      "H:105",
      "H:106",
      "H:107",
      "H:108",
      "H:109",
      "H:11",
      "H:110",
      "H:111",
      "H:112",
      "H:113",
      "H:114",
      "H:115",
      "H:116",
      "H:117",
      "H:118",
      "H:119",
      "H:12",
      "H:120",
      "H:121",
      "H:122",
      "H:123",
      "H:124",
      "H:125",
      "H:126",
      "H:127",
      "H:128",
      "H:129",
      "H:13",
      "H:130",
      "H:131",
      "H:132",
      "H:133",
      "H:134",
      "H:135",
      "H:136",
      "H:137",
      "H:138",
      "H:139",
      "H:14",
      "H:140",
      "H:141",
      "H:142",
      "H:143",
      "H:144",
      "H:145",
      "H:146",
      "H:147",
      "H:148",
      "H:149",
      "H:15",
      "H:150",
      "H:151",
      "H:152",
      "H:153",
      "H:154",
      "H:155",
      "H:156",
      "H:157",
      "H:158",
      "H:159",
      "H:16",
      "H:160",
      "H:161",
      "H:162",
      "H:163",
      "H:164",
      "H:165",
      "H:166",
      "H:167",
      "H:168",
      "H:169",
      "H:17",
      "H:170",
      "H:171",
      "H:172",
      "H:173",
      "H:174",
      "H:175",
      "H:176",
      "H:177",
      "H:178",
      "H:179",
      "H:18",
      "H:180",
      "H:181",
      "H:182",
      "H:183",
      "H:184",
      "H:185",
      "H:186",
      "H:187",
      "H:188",
      "H:189",
      "H:19",
      "H:190",
      "H:191",
      "H:192",
      "H:193",
      "H:194",
      "H:195",
      "H:196",
      "H:197",
      "H:198",
      "H:199",
      "H:2",
      "H:20",
      "H:200",
      "H:201",
      "H:202",
      "H:203",
      "H:204",
      "H:205",
      "H:206",
      "H:207",
      "H:208",
      "H:209",
      "H:21",
      "H:210",
      "H:211",
      "H:212",
      "H:213",
      "H:214",
      "H:215",
      "H:216",
      "H:217",
      "H:218",
      "H:219",
      "H:22",
      "H:220",
      "H:221",
      "H:23",
      "H:24",
      "H:25",
      "H:26",
      "H:27",
      "H:28",
      "H:29",
      "H:3",
      "H:30",
      "H:31",
      "H:32",
      "H:33",
      "H:34",
      "H:35",
      "H:36",
      "H:37",
      "H:38",
      "H:39",
      "H:4",
      "H:40",
      "H:41",
      "H:42",
      "H:43",
      "H:44",
      "H:45",
      "H:46",
      "H:47",
      "H:48",
      "H:49",
      "H:5",
      "H:50",
      "H:51",
      "H:52",
      "H:53",
      "H:54",
      "H:55",
      "H:56",
      "H:57",
      "H:58",
      "H:59",
      "H:6",
      "H:60",
      "H:61",
      "H:62",
      "H:63",
      "H:64",
      "H:65",
      "H:66",
      "H:67",
      "H:68",
      "H:69",
      "H:7",
      "H:70",
      "H:71",
      "H:72",
      "H:73",
      "H:74",
      "H:75",
      "H:76",
      "H:77",
      "H:78",
      "H:79",
      "H:8",
      "H:80",
      "H:81",
      "H:82",
      "H:83",
      "H:84",
      "H:85",
      "H:86",
      "H:87",
      "H:88",
      "H:89",
      "H:9",
      "H:90",
      "H:91",
      "H:92",
      "H:93",
      "H:94",
      "H:95",
      "H:96",
      "H:97",
      "H:98",
      "H:99",
      "L:1",
      "L:10",
      "L:100",
      "L:101",
      "L:102",
      "L:103",
      "L:104",
      "L:105",
      "L:106",
      "L:107",
      "L:108",
      "L:109",
      "L:11",
      "L:110",
      "L:111",
      "L:112",
      "L:113",
      "L:114",
      "L:115",
      "L:116",
      "L:117",
      "L:118",
      "L:119",
      "L:12",
      "L:120",
      "L:121",
      "L:122",
      "L:123",
      "L:124",
      "L:125",
      "L:126",
      "L:127",
      "L:128",
      "L:129",
      "L:13",
      "L:130",
      "L:131",
      "L:132",
      "L:133",
      "L:134",
      "L:135",
      "L:136",
      "L:137",
      "L:138",
      "L:139",
      "L:14",
      "L:140",
      "L:141",
      "L:142",
      "L:143",
      "L:144",
      "L:145",
      "L:146",
      "L:147",
      "L:148",
      "L:149",
      "L:15",
      "L:150",
      "L:151",
      "L:152",
      "L:153",
      "L:154",
      "L:155",
      "L:156",
      "L:157",
      "L:158",
      "L:159",
      "L:16",
      "L:160",
      "L:161",
      "L:162",
      "L:163",
      "L:164",
      "L:165",
      "L:166",
      "L:167",
      "L:168",
      "L:169",
      "L:17",
      "L:170",
      "L:171",
      "L:172",
      "L:173",
      "L:174",
      "L:175",
      "L:176",
      "L:177",
      "L:178",
      "L:179",
      "L:18",
      "L:180",
      "L:181",
      "L:182",
      "L:183",
      "L:184",
      "L:185",
      "L:186",
      "L:187",
      "L:188",
      "L:189",
      "L:19",
      "L:190",
      "L:191",
      "L:192",
      "L:193",
      "L:194",
      "L:195",
      "L:196",
      "L:197",
      "L:198",
      "L:199",
      "L:2",
      "L:20",
      "L:200",
      "L:201",
      "L:202",
      "L:203",
      "L:204",
      "L:205",
      "L:206",
      "L:207",
      "L:208",
      "L:209",
      "L:21",
      "L:210",
      "L:22",
      "L:23",
      "L:24",
      "L:26",
      "L:27",
      "L:28",
      "L:29",
      "L:3",
      "L:30",
      "L:31",
      "L:32",
      "L:33",
      "L:34",
      "L:35",
      "L:36",
      "L:37",
      "L:38",
      "L:39",
      "L:4",
      "L:40",
      "L:41",
      "L:42",
      "L:43",
      "L:44",
      "L:45",
      "L:46",
      "L:47",
      "L:48",
      "L:49",
      "L:5",
      "L:50",
      "L:51",
      "L:52",
      "L:53",
      "L:54",
      "L:55",
      "L:56",
      "L:57",
      "L:58",
      "L:59",
      "L:6",
      "L:60",
      "L:61",
      "L:62",
      "L:63",
      "L:64",
      "L:65",
      "L:66",
      "L:67",
      "L:68",
      "L:69",
      "L:7",
      "L:70",
      "L:71",
      "L:72",
      "L:73",
      "L:74",
      "L:75",
      "L:76",
      "L:77",
      "L:78",
      "L:79",
      "L:8",
      "L:80",
      "L:81",
      "L:82",
      "L:83",
      "L:84",
      "L:85",
      "L:86",
      "L:87",
      "L:88",
      "L:89",
      "L:9",
      "L:90",
      "L:91",
      "L:92",
      "L:93",
      "L:94",
      "L:95",
      "L:96",
      "L:97",
      "L:98",
      "L:99"
    ],
    "L:26": [
      "H:1",
      "H:10",
      "H:100",
      "H:101",
      "H:102",
      "H:103",
      "H:104",
      "H:105",
      "H:106",
      "H:107",
      "H:108",
      "H:109",
      "H:11",
      "H:110",
      "H:111",
      "H:112",
      "H:113",
      "H:114",
      "H:115",
      "H:116",
      "H:117",
      "H:118",
      "H:119",
      "H:12",
      "H:120",
      "H:121",
      "H:122",
      "H:123",
      "H:124",
      "H:125",
      "H:126",
      "H:127",
      "H:128",
      "H:129",
      "H:13",
      "H:130",
      "H:131",
      "H:132",
      "H:133",
      "H:134",
      "H:135",
      "H:136",
      "H:137",
      "H:138",
      "H:139",
      "H:14",
      "H:140",
      "H:141",
      "H:142",
      "H:143",
      "H:144",
      "H:145",
      "H:146",
      "H:147",
      "H:148",
      "H:149",
      "H:15",
      "H:150",
      "H:151",
      "H:152",
      "H:153",
      "H:154",
      "H:155",
      "H:156",
      "H:157",
      "H:158",
      "H:159",
      "H:16",
      "H:160",
      "H:161",
      "H:162",
      "H:163",
      "H:164",
      "H:165",
      "H:166",
      "H:167",
      "H:168",
      "H:169",
      "H:17",
      "H:170",
      "H:171",
      "H:172",
      "H:173",
      "H:174",
      "H:175",
      "H:176",
      "H:177",
      "H:178",
      "H:179",
      "H:18",
      "H:180",
      "H:181",
      "H:182",
      "H:183",
      "H:184",
      "H:185",
      "H:186",
      "H:187",
      "H:188",
      "H:189",
      "H:19",
      "H:190",
      "H:191",
      "H:192",
      "H:193",
      "H:194",
      "H:195",
      "H:196",
      "H:197",
      "H:198",
      "H:199",
      "H:2",
      "H:20",
      "H:200",
      "H:201",
      "H:202",
      "H:203",
      "H:204",
      "H:205",
      "H:206",
      "H:207",
      "H:208",
      "H:209",
      "H:21",
      "H:210",
      "H:211",
      "H:212",
      "H:213",
      "H:214",
      "H:215",
      "H:216",
      "H:217",
      "H:218",
      "H:219",
      "H:22",
      "H:220",
      "H:221",
      "H:23",
      "H:24",
      "H:25",
      "H:26",
      "H:27",
      "H:28",
      "H:29",
      "H:3",
      "H:30",
      "H:31",
      "H:32",
      "H:33",
      "H:34",
      "H:35",
      "H:36",
      "H:37",
      "H:38",
      "H:39",
      "H:4",
      "H:40",
      "H:41",
      "H:42",
      "H:43",
      "H:44",
      "H:45",
      "H:46",
      "H:47",
      "H:48",
      "H:49",
      "H:5",
      "H:50",
      "H:51",
      "H:52",
      "H:53",
      "H:54",
      "H:55",
      "H:56",
      "H:57",
      "H:58",
      "H:59",
      "H:6",
      "H:60",
      "H:61",
      "H:62",
      "H:63",
      "H:64",
      "H:65",
      "H:66",
      "H:67",
      "H:68",
      "H:69",
      "H:7",
      "H:70",
      "H:71",
      "H:72",
      "H:73",
      "H:74",
      "H:75",
      "H:76",
      "H:77",
      "H:78",
      "H:79",
      "H:8",
      "H:80",
      "H:81",
      "H:82",
      "H:83",
      "H:84",
      "H:85",
      "H:86",
      "H:87",
      "H:88",
      "H:89",
      "H:9",
      "H:90",
      "H:91",
      "H:92",
      "H:93",
      "H:94",
      "H:95",
      "H:96",
      "H:97",
      "H:98",
      "H:99",
      "L:1",
      "L:10",
      "L:100",
      "L:101",
      "L:102",
      "L:103",
      "L:104",
      "L:105",
      "L:106",
      "L:107",
      "L:108",
      "L:109",
      "L:11",
      "L:110",
      "L:111",
      "L:112",
      "L:113",
      "L:114",
      "L:115",
      "L:116",
      "L:117",
      "L:118",
      "L:119",
      "L:12",
      "L:120",
      "L:121",
      "L:122",
      "L:123",
      "L:124",
      "L:125",
      "L:126",
      "L:127",
      "L:128",
      "L:129",
      "L:13",
      "L:130",
      "L:131",
      "L:132",
      "L:133",
      "L:134",
      "L:135",
      "L:136",
      "L:137",
      "L:138",
      "L:139",
      "L:14",
      "L:140",
      "L:141",
      "L:142",
      "L:143",
      "L:144",
      "L:145",
      "L:146",
      "L:147",
      "L:148",
      "L:149",
      "L:15",
      "L:150",
      "L:151",
      "L:152",
      "L:153",
      "L:154",
      "L:155",
      "L:156",
      "L:157",
      "L:158",
      "L:159",
      "L:16",
      "L:160",
      "L:161",
      "L:162",
      "L:163",
      "L:164",
      "L:165",
      "L:166",
      "L:167",
      "L:168",
      "L:169",
      "L:17",
      "L:170",
      "L:171",
      "L:172",
      "L:173",
      "L:174",
      "L:175",
      "L:176",
      "L:177",
      "L:178",
      "L:179",
      "L:18",
      "L:180",
      "L:181",
      "L:182",
      "L:183",
      "L:184",
      "L:185",
      "L:186",
      "L:187",
      "L:188",
      "L:189",
      "L:19",
      "L:190",
      "L:191",
      "L:192",
      "L:193",
      "L:194",
      "L:195",
      "L:196",
      "L:197",
      "L:198",
      "L:199",
      "L:2",
      "L:20",
      "L:200",
      "L:201",
      "L:202",
      "L:203",
      "L:204",
      "L:205",
      "L:206",
      "L:207",
      "L:208",
      "L:209",
      "L:21",
      "L:210",
      "L:22",
      "L:23",
      "L:24",
      "L:25",
      "L:27",
      "L:28",
      "L:29",
      "L:3",
      "L:30",
      "L:31",
      "L:32",
      "L:33",
      "L:34",
      "L:35",
      "L:36",
      "L:37",
      "L:38",
      "L:39",
      "L:4",
      "L:40",
      "L:41",
      "L:42",
      "L:43",
      "L:44",
      "L:45",
      "L:46",
      "L:47",
      "L:48",
      "L:49",
      "L:5",
      "L:50",
      "L:51",
      "L:52",
      "L:53",
      "L:54",
      "L:55",
      "L:56",
      "L:57",
      "L:58",
      "L:59",
      "L:6",
      "L:60",
      "L:61",
      "L:62",
      "L:63",
      "L:64",
      "L:65",
      "L:66",
      "L:67",
      "L:68",
      "L:69",
      "L:7",
      "L:70",
      "L:71",
      "L:72",
      "L:73",
      "L:74",
      "L:75",
      "L:76",
      "L:77",
      "L:78",
      "L:79",
      "L:8",
      "L:80",
      "L:81",
      "L:82",
      "L:83",
      "L:84",
      "L:85",
      "L:86",
      "L:87",
      "L:88",
      "L:89",
      "L:9",
      "L:90",
      "L:91",
      "L:92",
      "L:93",
      "L:94",
      "L:95",
      "L:96",
      "L:97",
      "L:98",
      "L:99"
    ],
    "L:27": [
      "H:1",
      "H:10",
      "H:100",
      "H:101",
      "H:102",
      "H:103",
      "H:104",
      "H:105",
      "H:106",
      "H:107",
      "H:108",
      "H:109",
      "H:11",
      "H:110",
      "H:111",
      "H:112",
      "H:113",
      "H:114",
      "H:115",
      "H:116",
      "H:117",
      "H:118",
      "H:119",
      "H:12",
      "H:120",
      "H:121",
      "H:122",
      "H:123",
      "H:124",
      "H:125",
      "H:126",
      "H:127",
      "H:128",
      "H:129",
      "H:13",
      "H:130",
      "H:131",
      "H:132",
      "H:133",
      "H:134",
      "H:135",
      "H:136",
      "H:137",
      "H:138",
      "H:139",
      "H:14",
      "H:140",
      "H:141",
      "H:142",
      "H:143",
      "H:144",
      "H:145",
      "H:146",
      "H:147",
      "H:148",
      "H:149",
      "H:15",
      "H:150",
      "H:151",
      "H:152",
      "H:153",
      "H:154",
      "H:155",
      "H:156",
      "H:157",
      "H:158",
      "H:159",
      "H:16",
      "H:160",
      "H:161",
      "H:162",
      "H:163",
      "H:164",
      "H:165",
      "H:166",
      "H:167",
      "H:168",
      "H:169",
      "H:17",
      "H:170",
      "H:171",
      "H:172",
      "H:173",
      "H:174",
      "H:175",
      "H:176",
      "H:177",
      "H:178",
      "H:179",
      "H:18",
      "H:180",
      "H:181",
      "H:182",
      "H:183",
      "H:184",
      "H:185",
      "H:186",
      "H:187",
      "H:188",
      "H:189",
      "H:19",
      "H:190",
      "H:191",
      "H:192",
      "H:193",
      "H:194",
      "H:195",
      "H:196",
      "H:197",
      "H:198",
      "H:199",
      "H:2",
      "H:20",
      "H:200",
      "H:201",
      "H:202",
      "H:203",
      "H:204",
      "H:205",
      "H:206",
      "H:207",
      "H:208",
      "H:209",
      "H:21",
      "H:210",
      "H:211",
      "H:212",
      "H:213",
      "H:214",
      "H:215",
      "H:216",
      "H:217",
      "H:218",
      "H:219",
      "H:22",
      "H:220",
      "H:221",
      "H:23",
      "H:24",
      "H:25",
      "H:26",
      "H:27",
      "H:28",
      "H:29",
      "H:3",
      "H:30",
      "H:31",
      "H:32",
      "H:33",
      "H:34",
      "H:35",
      "H:36",
      "H:37",
      "H:38",
      "H:39",
      "H:4",
      "H:40",
      "H:41",
      "H:42",
      "H:43",
      "H:44",
      "H:45",
      "H:46",
      "H:47",
      "H:48",
      "H:49",
      "H:5",
      "H:50",
      "H:51",
      "H:52",
      "H:53",
      "H:54",
      "H:55",
      "H:56",
      "H:57",
      "H:58",
      "H:59",
      "H:6",
      "H:60",
      "H:61",
      "H:62",
      "H:63",
      "H:64",
      "H:65",
      "H:66",
      "H:67",
      "H:68",
      "H:69",
      "H:7",
      "H:70",
      "H:71",
      "H:72",
      "H:73",
      "H:74",
      "H:75",
      "H:76",
      "H:77",
      "H:78",
      "H:79",
      "H:8",
      "H:80",
      "H:81",
      "H:82",
      "H:83",
      "H:84",
      "H:85",
      "H:86",
      "H:87",
      "H:88",
      "H:89",
      "H:9",
      "H:90",
      "H:91",
      "H:92",
      "H:93",
      "H:94",
      "H:95",
      "H:96",
      "H:97",
      "H:98",
      "H:99",
      "L:1",
      "L:10",
      "L:100",
      "L:101",
      "L:102",
      "L:103",
      "L:104",
      "L:105",
      "L:106",
      "L:107",
      "L:108",
      "L:109",
      "L:11",
      "L:110",
      "L:111",
      "L:112",
      "L:113",
      "L:114",
      "L:115",
      "L:116",
      "L:117",
      "L:118",
      "L:119",
      "L:12",
      "L:120",
      "L:121",
      "L:122",
      "L:123",
      "L:124",
      "L:125",
      "L:126",
      "L:127",
      "L:128",
      "L:129",
      "L:13",
      "L:130",
      "L:131",
      "L:132",
      "L:133",
      "L:134",
      "L:135",
      "L:136",
      "L:137",
      "L:138",
      "L:139",
      "L:14",
      "L:140",
      "L:141",
      "L:142",
      "L:143",
      "L:144",
      "L:145",
      "L:146",
      "L:147",
      "L:148",
      "L:149",
      "L:15",
      "L:150",
      "L:151",
      "L:152",
      "L:153",
      "L:154",
      "L:155",
      "L:156",
      "L:157",
      "L:158",
      "L:159",
      "L:16",
      "L:160",
      "L:161",
      "L:162",
      "L:163",
      "L:164",
      "L:165",
      "L:166",
      "L:167",
      "L:168",
      "L:169",
      "L:17",
      "L:170",
      "L:171",
      "L:172",
      "L:173",
      "L:174",
      "L:175",
      "L:176",
      "L:177",
      "L:178",
      "L:179",
      "L:18",
      "L:180",
      "L:181",
      "L:182",
      "L:183",
      "L:184",
      "L:185",
      "L:186",
      "L:187",
      "L:188",
      "L:189",
      "L:19",
      "L:190",
      "L:191",
      "L:192",
      "L:193",
      "L:194",
      "L:195",
      "L:196",
      "L:197",
      "L:198",
      "L:199",
      "L:2",
      "L:20",
      "L:200",
      "L:201",
      "L:202",
      "L:203",
      "L:204",
      "L:205",
      "L:206",
      "L:207",
      "L:208",
      "L:209",
      "L:21",
      "L:210",
      "L:22",
      "L:23",
      "L:24",
      "L:25",
      "L:26",
      "L:28",
      "L:29",
      "L:3",
      "L:30",
      "L:31",
      "L:32",
      "L:33",
      "L:34",
      "L:35",
      "L:36",
      "L:37",
      "L:38",
      "L:39",
      "L:4",
      "L:40",
      "L:41",
      "L:42",
      "L:43",
      "L:44",
      "L:45",
      "L:46",
      "L:47",
      "L:48",
      "L:49",
      "L:5",
      "L:50",
      "L:51",
      "L:52",
      "L:53",
      "L:54",
      "L:55",
      "L:56",
      "L:57",
      "L:58",
      "L:59",
      "L:6",
      "L:60",
      "L:61",
      "L:62",
      "L:63",
      "L:64",
      "L:65",
      "L:66",
      "L:67",
      "L:68",
      "L:69",
      "L:7",
      "L:70",
      "L:71",
      "L:72",
      "L:73",
      "L:74",
      "L:75",
      "L:76",
      "L:77",
      "L:78",
      "L:79",
      "L:8",
      "L:80",
      "L:81",
      "L:82",
      "L:83",
      "L:84",
      "L:85",
      "L:86",
      "L:87",
      "L:88",
      "L:89",
      "L:9",
      "L:90",
      "L:91",
      "L:92",
      "L:93",
      "L:94",
      "L:95",
      "L:96",
      "L:97",
      "L:98",
      "L:99"
    ],
    "L:28": [
      "H:1",
      "H:10",
      "H:100",
      "H:101",
      "H:102",
      "H:103",
      "H:104",
      "H:105",
      "H:106",
      "H:107",
      "H:108",
      "H:109",
      "H:11",
      "H:110",
      "H:111",
      "H:112",
      "H:113",
      "H:114",
      "H:115",
      "H:116",
      "H:117",
      "H:118",
      "H:119",
      "H:12",
      "H:120",
      "H:121",
      "H:122",
      "H:123",
      "H:124",
      "H:125",
      "H:126",
      "H:127",
      "H:128",
      "H:129",
      "H:13",
      "H:130",
      "H:131",
      "H:132",
      "H:133",
      "H:134",
      "H:135",
      "H:136",
      "H:137",
      "H:138",
      "H:139",
      "H:14",
      "H:140",
      "H:141",
      "H:142",
      "H:143",
      "H:144",
      "H:145",
      "H:146",
      "H:147",
      "H:148",
      "H:149",
      "H:15",
      "H:150",
      "H:151",
      "H:152",
      "H:153",
      "H:154",
      "H:155",
      "H:156",
      "H:157",
      "H:158",
      "H:159",
      "H:16",
      "H:160",
      "H:161",
      "H:162",
      "H:163",
      "H:164",
      "H:165",
      "H:166",
      "H:167",
      "H:168",
      "H:169",
      "H:17",
      "H:170",
      "H:171",
      "H:172",
      "H:173",
      "H:174",
      "H:175",
      "H:176",
      "H:177",
      "H:178",
      "H:179",
      "H:18",
      "H:180",
      "H:181",
      "H:182",
      "H:183",
      "H:184",
      "H:185",
      "H:186",
      "H:187",
      "H:188",
      "H:189",
      "H:19",
      "H:190",
      "H:191",
      "H:192",
      "H:193",
      "H:194",
      "H:195",
      "H:196",
      "H:197",
      "H:198",
      "H:199",
      "H:2",
      "H:20",
      "H:200",
      "H:201",
      "H:202",
      "H:203",
      "H:204",
      "H:205",
      "H:206",
      "H:207",
      "H:208",
      "H:209",
      "H:21",
      "H:210",
      "H:211",
      "H:212",
      "H:213",
      "H:214",
      "H:215",
      "H:216",
      "H:217",
      "H:218",
      "H:219",
      "H:22",
      "H:220",
      "H:221",
      "H:23",
      "H:24",
      "H:25",
      "H:26",
      "H:27",
      "H:28",
      "H:29",
      "H:3",
      "H:30",
      "H:31",
      "H:32",
      "H:33",
      "H:34",
      "H:35",
      "H:36",
      "H:37",
      "H:38",
      "H:39",
      "H:4",
      "H:40",
      "H:41",
      "H:42",
      "H:43",
      "H:44",
      "H:45",
      "H:46",
      "H:47",
      "H:48",
      "H:49",
      "H:5",
      "H:50",
      "H:51",
      "H:52",
      "H:53",
      "H:54",
      "H:55",
      "H:56",
      "H:57",
      "H:58",
      "H:59",
      "H:6",
      "H:60",
      "H:61",
      "H:62",
      "H:63",
      "H:64",
      "H:65",
      "H:66",
      "H:67",
      "H:68",
      "H:69",
      "H:7",
      "H:70",
      "H:71",
      "H:72",
      "H:73",
      "H:74",
      "H:75",
      "H:76",
      "H:77",
      "H:78",
      "H:79",
      "H:8",
      "H:80",
      "H:81",
      "H:82",
      "H:83",
      "H:84",
      "H:85",
      "H:86",
      "H:87",
      "H:88",
      "H:89",
      "H:9",
      "H:90",
      "H:91",
      "H:92",
      "H:93",
      "H:94",
      "H:95",
      "H:96",
      "H:97",
      "H:98",
      "H:99",
      "L:1",
      "L:10",
      "L:100",
      "L:101",
      "L:102",
      "L:103",
      "L:104",
      "L:105",
      "L:106",
      "L:107",
      "L:108",
      "L:109",
      "L:11",
      "L:110",
      "L:111",
      "L:112",
      "L:113",
      "L:114",
      "L:115",
      "L:116",
      "L:117",
      "L:118",
      "L:119",
      "L:12",
      "L:120",
      "L:121",
      "L:122",
      "L:123",
      "L:124",
      "L:125",
      "L:126",
      "L:127",
      "L:128",
      "L:129",
      "L:13",
      "L:130",
      "L:131",
      "L:132",
      "L:133",
      "L:134",
      "L:135",
      "L:136",
      "L:137",
      "L:138",
      "L:139",
      "L:14",
      "L:140",
      "L:141",
      "L:142",
      "L:143",
      "L:144",
      "L:145",
      "L:146",
      "L:147",
      "L:148",
      "L:149",
      "L:15",
      "L:150",
      "L:151",
      "L:152",
      "L:153",
      "L:154",
      "L:155",
      "L:156",
      "L:157",
      "L:158",
      "L:159",
      "L:16",
      "L:160",
      "L:161",
      "L:162",
      "L:163",
      "L:164",
      "L:165",
      "L:166",
      "L:167",
      "L:168",
      "L:169",
      "L:17",
      "L:170",
      "L:171",
      "L:172",
      "L:173",
      "L:174",
      "L:175",
      "L:176",
      "L:177",
      "L:178",
      "L:179",
      "L:18",
      "L:180",
      "L:181",
      "L:182",
      "L:183",
      "L:184",
      "L:185",
      "L:186",
      "L:187",
      "L:188",
      "L:189",
      "L:19",
      "L:190",
      "L:191",
      "L:192",
      "L:193",
      "L:194",
      "L:195",
      "L:196",
      "L:197",
      "L:198",
      "L:199",
      "L:2",
      "L:20",
      "L:200",
      "L:201",
      "L:202",
      "L:203",
      "L:204",
      "L:205",
      "L:206",
      "L:207",
      "L:208",
      "L:209",
      "L:21",
      "L:210",
      "L:22",
      "L:23",
      "L:24",
      "L:25",
      "L:26",
      "L:27",
      "L:29",
      "L:3",
      "L:30",
      "L:31",
      "L:32",
      "L:33",
      "L:34",
      "L:35",
      "L:36",
      "L:37",
      "L:38",
      "L:39",
      "L:4",
      "L:40",
      "L:41",
      "L:42",
      "L:43",
      "L:44",
      "L:45",
      "L:46",
      "L:47",
      "L:48",
      "L:49",
      "L:5",
      "L:50",
      "L:51",
      "L:52",
      "L:53",
      "L:54",
      "L:55",
      "L:56",
      "L:57",
      "L:58",
      "L:59",
      "L:6",
      "L:60",
      "L:61",
      "L:62",
      "L:63",
      "L:64",
      "L:65",
      "L:66",
      "L:67",
      "L:68",
      "L:69",
      "L:7",
      "L:70",
      "L:71",
      "L:72",
      "L:73",
      "L:74",
      "L:75",
      "L:76",
      "L:77",
      "L:78",
      "L:79",
      "L:8",
      "L:80",
      "L:81",
      "L:82",
      "L:83",
      "L:84",
      "L:85",
      "L:86",
      "L:87",
      "L:88",
      "L:89",
      "L:9",
      "L:90",
      "L:91",
      "L:92",
      "L:93",
      "L:94",
      "L:95",
      "L:96",
      "L:97",
      "L:98",
      "L:99"
    ],
    "L:29": [
      "H:1",
      "H:10",
      "H:100",
      "H:101",
      "H:102",
      "H:103",
      "H:104",
      "H:105",
      "H:106",
      "H:107",
      "H:108",
      "H:109",
      "H:11",
      "H:110",
      "H:111",
      "H:112",
```
