## Supplementary material for "Localized Reactivity on Proteins as Riemannian Manifolds: A Quantum-Inspired Geometric Model for Deterministic, Metal-Aware Reactive-Site Prediction": code bundle: result_bound_labels_unbound_features.json

```
{
  "case": "DB55_2VIS_R",
  "AUROC_mean": 0.9010741724125493,
  "AUROC_std": 0.09164288146989212,
  "fold_AUROCs": [
    0.9767441860465116,
    0.965863453815261,
    0.7308641975308643,
    0.8795180722891567,
    0.9523809523809523
  ],
  "AUPRC_mean": 0.4487091338051904,
  "AUPRC_std": 0.18491605573870523,
  "fold_AUPRCs": [
    0.3333333333333333,
    0.75,
    0.5732558139534883,
    0.2536231884057971,
    0.3333333333333333
  ],
  "policyP_info": {
    "K_target": 5,
    "K_min": 2,
    "min_valid_folds": 2,
    "n_pos_groups": 14,
    "K_used": 5,
    "n_total_folds": 5,
    "n_valid_folds": 5,
    "n_skipped_train_single_class": 0,
    "n_skipped_test_single_class": 0,
    "reason": "OK"
  },
  "n_pos": 14,
  "n_neg": 417,
  "unbound_positive_residue_ids": [
    "L:96",
    "H:28",
    "H:30",
    "H:31",
    "H:52",
    "H:53",
    "H:54",
    "H:55",
    "H:56",
    "H:58",
    "H:101",
    "H:102",
    "H:103",
    "H:105"
  ],
  "unbound_positive_residue_ids_path": "/content/benchmark_workdir/DB55_2VIS_R/unbound_positive_residue_ids.json",
  "bound_positive_residue_ids_used": [
    "A:96",
    "B:101",
    "B:102",
    "B:103",
    "B:105",
    "B:28",
    "B:30",
    "B:31",
    "B:52",
    "B:53",
    "B:54",
    "B:55",
    "B:56",
    "B:58"
  ],
  "bound_interface_report": {
    "cutoff_angstrom": 5.0,
    "coarse_margin_angstrom": 4.0,
    "scheme": "closest-heavy",
    "protein_only": true,
    "target_bound_chains": [
      "A",
      "B"
    ],
    "n_target_res": 431,
    "n_other_res": 267,
    "n_candidate_pairs": 68,
    "n_interface_target_res": 14,
    "backend_kdtree": "scipy.cKDTree",
    "auto_interface_labels": true
  },
  "mapping": {
    "n_bound_labels": 14,
    "n_mapped": 14,
    "n_dropped": 0,
    "mapped_examples": [
      {
        "bound": "A:96",
        "unbound": "L:96",
        "idx": 95
      },
      {
        "bound": "B:101",
        "unbound": "H:101",
        "idx": 310
      },
      {
        "bound": "B:102",
        "unbound": "H:102",
        "idx": 311
      },
      {
        "bound": "B:103",
        "unbound": "H:103",
        "idx": 312
      },
      {
        "bound": "B:105",
        "unbound": "H:105",
        "idx": 314
      },
      {
        "bound": "B:28",
        "unbound": "H:28",
        "idx": 237
      },
      {
        "bound": "B:30",
        "unbound": "H:30",
        "idx": 239
      },
      {
        "bound": "B:31",
        "unbound": "H:31",
        "idx": 240
      },
      {
        "bound": "B:52",
        "unbound": "H:52",
        "idx": 261
      },
      {
        "bound": "B:53",
        "unbound": "H:53",
        "idx": 262
      },
      {
        "bound": "B:54",
        "unbound": "H:54",
        "idx": 263
      },
      {
        "bound": "B:55",
        "unbound": "H:55",
        "idx": 264
      },
      {
        "bound": "B:56",
        "unbound": "H:56",
        "idx": 265
      },
      {
        "bound": "B:58",
        "unbound": "H:58",
        "idx": 267
      }
    ],
    "dropped_examples": []
  },
  "mapping_extra": {
    "bound_to_unbound_chain_map": {
      "A": "L",
      "B": "H"
    },
    "chain_assignment": {
      "forced_hints": [],
      "unmatched_bound_chains": [
        "C"
      ],
      "unmatched_unbound_chains": [],
      "ambiguity": [],
      "pair_details_top": {
        "C": [
          {
            "unbound": "H",
            "identity": 0.10407239819004525,
            "coverage": 1.0,
            "weight": 0.10407239819004525
          },
          {
            "unbound": "L",
            "identity": 0.08421052631578947,
            "coverage": 0.9047619047619048,
            "weight": 0.07619047619047618
          }
        ],
        "A": [
          {
            "unbound": "L",
            "identity": 1.0,
            "coverage": 1.0,
            "weight": 1.0
          },
          {
            "unbound": "H",
            "identity": 0.11904761904761904,
            "coverage": 1.0,
            "weight": 0.11904761904761904
          }
        ],
        "B": [
          {
            "unbound": "H",
            "identity": 1.0,
            "coverage": 1.0,
            "weight": 1.0
          },
          {
            "unbound": "L",
            "identity": 0.16216216216216217,
            "coverage": 0.1761904761904762,
            "weight": 0.028571428571428574
          }
        ]
      }
    },
    "dropped_chains_low_quality": [],
    "n_bound_chains_total": 3,
    "n_unbound_chains_total": 2
  },
  "symmetry": {
    "symmetry_groups": {
      "L": 0,
      "H": 1
    },
    "symmetry_policy": {
      "min_identity": 0.95,
      "min_coverage": 0.9
    },
    "collapse_only_within_symmetry_groups": true
  },
  "solvent": {
    "solvent_filter_applied": true,
    "source": "meta.json",
    "n_total": 431,
    "n_removed": 0,
    "n_unknown_resname": 0,
    "n_retained": 431,
    "solvent_codes": [
      "WAT",
      "HOH",
      "DOD",
      "TIP3"
    ]
  },
  "unbound_out_dir": "/content/benchmark_workdir/DB55_2VIS_R/out_unbound",
  "unbound_structure": "/content/benchmark_workdir/_dataset_unpacked/2VIS_r_u.pdb",
  "bound_structure": "/content/benchmark_workdir/_dataset_unpacked/2VIS_bound_complex.pdb"
}
```
