## Supplementary material for "Localized Reactivity on Proteins as Riemannian Manifolds: A Quantum-Inspired Geometric Model for Deterministic, Metal-Aware Reactive-Site Prediction": code bundle: result_bound_labels_unbound_features.json

```
{
  "case": "DB55_2VXT_L",
  "AUROC_mean": 0.9120415982484948,
  "AUROC_std": 0.03166517173187151,
  "fold_AUROCs": [
    0.8563218390804598,
    0.9444444444444444,
    0.9404761904761905,
    0.9137931034482759,
    0.9051724137931034
  ],
  "AUPRC_mean": 0.6327207498383969,
  "AUPRC_std": 0.18962198281217024,
  "fold_AUPRCs": [
    0.7254901960784313,
    0.8369230769230769,
    0.7916666666666666,
    0.41666666666666663,
    0.39285714285714285
  ],
  "policyP_info": {
    "K_target": 5,
    "K_min": 2,
    "min_valid_folds": 2,
    "n_pos_groups": 15,
    "K_used": 5,
    "n_total_folds": 5,
    "n_valid_folds": 5,
    "n_skipped_train_single_class": 0,
    "n_skipped_test_single_class": 0,
    "reason": "OK"
  },
  "n_pos": 15,
  "n_neg": 142,
  "unbound_positive_residue_ids": [
    "A:15",
    "A:16",
    "A:57",
    "A:107",
    "A:108",
    "A:109",
    "A:121",
    "A:141",
    "A:142",
    "A:143",
    "A:144",
    "A:145",
    "A:146",
    "A:147",
    "A:148"
  ],
  "unbound_positive_residue_ids_path": "/content/benchmark_workdir/DB55_2VXT_L/unbound_positive_residue_ids.json",
  "bound_positive_residue_ids_used": [
    "I:143",
    "I:144",
    "I:145",
    "I:157",
    "I:177",
    "I:178",
    "I:179",
    "I:180",
    "I:181",
    "I:182",
    "I:183",
    "I:184",
    "I:51",
    "I:52",
    "I:93"
  ],
  "bound_interface_report": {
    "cutoff_angstrom": 5.0,
    "coarse_margin_angstrom": 4.0,
    "scheme": "closest-heavy",
    "protein_only": true,
    "target_bound_chains": [
      "I"
    ],
    "n_target_res": 156,
    "n_other_res": 420,
    "n_candidate_pairs": 80,
    "n_interface_target_res": 15,
    "backend_kdtree": "scipy.cKDTree",
    "auto_interface_labels": true
  },
  "mapping": {
    "n_bound_labels": 15,
    "n_mapped": 15,
    "n_dropped": 0,
    "mapped_examples": [
      {
        "bound": "I:143",
        "unbound": "A:107",
        "idx": 106
      },
      {
        "bound": "I:144",
        "unbound": "A:108",
        "idx": 107
      },
      {
        "bound": "I:145",
        "unbound": "A:109",
        "idx": 108
      },
      {
        "bound": "I:157",
        "unbound": "A:121",
        "idx": 120
      },
      {
        "bound": "I:177",
        "unbound": "A:141",
        "idx": 140
      },
      {
        "bound": "I:178",
        "unbound": "A:142",
        "idx": 141
      },
      {
        "bound": "I:179",
        "unbound": "A:143",
        "idx": 142
      },
      {
        "bound": "I:180",
        "unbound": "A:144",
        "idx": 143
      },
      {
        "bound": "I:181",
        "unbound": "A:145",
        "idx": 144
      },
      {
        "bound": "I:182",
        "unbound": "A:146",
        "idx": 145
      },
      {
        "bound": "I:183",
        "unbound": "A:147",
        "idx": 146
      },
      {
        "bound": "I:184",
        "unbound": "A:148",
        "idx": 147
      },
      {
        "bound": "I:51",
        "unbound": "A:15",
        "idx": 14
      },
      {
        "bound": "I:52",
        "unbound": "A:16",
        "idx": 15
      },
      {
        "bound": "I:93",
        "unbound": "A:57",
        "idx": 56
      }
    ],
    "dropped_examples": []
  },
  "mapping_extra": {
    "bound_to_unbound_chain_map": {
      "I": "A"
    },
    "chain_assignment": {
      "forced_hints": [],
      "unmatched_bound_chains": [
        "H",
        "L"
      ],
      "unmatched_unbound_chains": [],
      "ambiguity": [],
      "pair_details_top": {
        "I": [
          {
            "unbound": "A",
            "identity": 0.9743589743589743,
            "coverage": 1.0,
            "weight": 0.9743589743589743
          }
        ],
        "H": [
          {
            "unbound": "A",
            "identity": 0.10526315789473684,
            "coverage": 0.9681528662420382,
            "weight": 0.1019108280254777
          }
        ],
        "L": [
          {
            "unbound": "A",
            "identity": 0.07407407407407407,
            "coverage": 0.6878980891719745,
            "weight": 0.05095541401273885
          }
        ]
      }
    },
    "dropped_chains_low_quality": [],
    "n_bound_chains_total": 3,
    "n_unbound_chains_total": 1
  },
  "symmetry": {
    "symmetry_groups": {
      "A": 0
    },
    "symmetry_policy": {
      "min_identity": 0.95,
      "min_coverage": 0.9
    },
    "collapse_only_within_symmetry_groups": true
  },
  "solvent": {
    "solvent_filter_applied": true,
    "source": "meta.json",
    "n_total": 157,
    "n_removed": 0,
    "n_unknown_resname": 0,
    "n_retained": 157,
    "solvent_codes": [
      "WAT",
      "HOH",
      "DOD",
      "TIP3"
    ]
  },
  "unbound_out_dir": "/content/benchmark_workdir/DB55_2VXT_L/out_unbound",
  "unbound_structure": "/content/benchmark_workdir/_dataset_unpacked/2VXT_l_u.pdb",
  "bound_structure": "/content/benchmark_workdir/_dataset_unpacked/2VXT_bound_complex.pdb"
}
```
