## Supplementary material for "Localized Reactivity on Proteins as Riemannian Manifolds: A Quantum-Inspired Geometric Model for Deterministic, Metal-Aware Reactive-Site Prediction": code bundle: meta.json (part 1 of 4)

```
{
  "pdb": "2VXT_r_u.pdb",
  "radius": 4.7,
  "residues": [
    {
      "id": "H:1",
      "chain": "H",
      "resseq": 1,
      "icode": "",
      "resname": "GLU",
      "hetflag": " ",
      "sasa": 6.631153583526611,
      "atoms": [
        {
          "atom_index": 0,
          "name": "N",
          "element": "N",
          "coord": [
            3.5699000358581543,
            -1.829300045967102,
            2.6821999549865723
          ]
        },
        {
          "atom_index": 1,
          "name": "CA",
          "element": "C",
          "coord": [
            3.440200090408325,
            -1.769700050354004,
            2.6396000385284424
          ]
        },
        {
          "atom_index": 2,
          "name": "C",
          "element": "C",
          "coord": [
            3.4583001136779785,
            -1.6204999685287476,
            2.6070001125335693
          ]
        },
        {
          "atom_index": 3,
          "name": "O",
          "element": "O",
          "coord": [
            3.553100109100342,
            -1.5571000576019287,
            2.6545000076293945
          ]
        },
        {
          "atom_index": 4,
          "name": "CB",
          "element": "C",
          "coord": [
            3.332900047302246,
            -1.7933000326156616,
            2.74780011177063
          ]
        },
        {
          "atom_index": 5,
          "name": "CG",
          "element": "C",
          "coord": [
            3.3183000087738037,
            -1.6821999549865723,
            2.85260009765625
          ]
        },
        {
          "atom_index": 6,
          "name": "CD",
          "element": "C",
          "coord": [
            3.3006999492645264,
            -1.7344000339508057,
            2.9955999851226807
          ]
        },
        {
          "atom_index": 7,
          "name": "OE1",
          "element": "O",
          "coord": [
            3.3224000930786133,
            -1.8564000129699707,
            3.0201001167297363
          ]
        },
        {
          "atom_index": 8,
          "name": "OE2",
          "element": "O",
          "coord": [
            3.266900062561035,
            -1.651900053024292,
            3.0840001106262207
          ]
        }
      ]
    },
    {
      "id": "H:2",
      "chain": "H",
      "resseq": 2,
      "icode": "",
      "resname": "ILE",
      "hetflag": " ",
      "sasa": 0.0,
      "atoms": [
        {
          "atom_index": 9,
          "name": "N",
          "element": "N",
          "coord": [
            3.368299961090088,
            -1.566499948501587,
            2.525399923324585
          ]
        },
        {
          "atom_index": 10,
          "name": "CA",
          "element": "C",
          "coord": [
            3.371000051498413,
            -1.4249000549316406,
            2.488300085067749
          ]
        },
        {
          "atom_index": 11,
          "name": "C",
          "element": "C",
          "coord": [
            3.3143999576568604,
            -1.3420000076293945,
            2.6026999950408936
          ]
        },
        {
          "atom_index": 12,
          "name": "O",
          "element": "O",
          "coord": [
            3.205699920654297,
            -1.3700000047683716,
            2.6547999382019043
          ]
        },
        {
          "atom_index": 13,
          "name": "CB",
          "element": "C",
          "coord": [
            3.295599937438965,
            -1.398300051689148,
            2.3543999195098877
          ]
        },
        {
          "atom_index": 14,
          "name": "CG1",
          "element": "C",
          "coord": [
            3.370500087738037,
            -1.4651000499725342,
            2.23799991607666
          ]
        },
        {
          "atom_index": 15,
          "name": "CG2",
          "element": "C",
          "coord": [
            3.2797000408172607,
            -1.2486000061035156,
            2.325900077819824
          ]
        },
        {
          "atom_index": 16,
          "name": "CD1",
          "element": "C",
          "coord": [
            3.280600070953369,
            -1.523800015449524,
            2.134200096130371
          ]
        }
      ]
    },
    {
      "id": "H:3",
      "chain": "H",
      "resseq": 3,
      "icode": "",
      "resname": "GLN",
      "hetflag": " ",
      "sasa": 1.390120029449463,
      "atoms": [
        {
          "atom_index": 17,
          "name": "N",
          "element": "N",
          "coord": [
            3.390500068664551,
            -1.2410999536514282,
            2.642899990081787
          ]
        },
        {
          "atom_index": 18,
          "name": "CA",
          "element": "C",
          "coord": [
            3.3473000526428223,
            -1.1496000289916992,
            2.746500015258789
          ]
        },
        {
          "atom_index": 19,
          "name": "C",
          "element": "C",
          "coord": [
            3.371500015258789,
            -1.007099986076355,
            2.7053000926971436
          ]
        },
        {
          "atom_index": 20,
          "name": "O",
          "element": "O",
          "coord": [
            3.4714999198913574,
            -0.9764000177383423,
            2.6414999961853027
          ]
        },
        {
          "atom_index": 21,
          "name": "CB",
          "element": "C",
          "coord": [
            3.419800043106079,
            -1.1770000457763672,
            2.879199981689453
          ]
        },
        {
          "atom_index": 22,
          "name": "CG",
          "element": "C",
          "coord": [
            3.361299991607666,
            -1.2940000295639038,
            2.9554998874664307
          ]
        },
        {
          "atom_index": 23,
          "name": "CD",
          "element": "C",
          "coord": [
            3.445499897003174,
            -1.3329999446868896,
            3.074700117111206
          ]
        },
        {
          "atom_index": 24,
          "name": "OE1",
          "element": "O",
          "coord": [
            3.4388999938964844,
            -1.2684999704360962,
            3.180000066757202
          ]
        },
        {
          "atom_index": 25,
          "name": "NE2",
          "element": "N",
          "coord": [
            3.525599956512451,
            -1.4391000270843506,
            3.0592000484466553
          ]
        }
      ]
    },
    {
      "id": "H:4",
      "chain": "H",
      "resseq": 4,
      "icode": "",
      "resname": "LEU",
      "hetflag": " ",
      "sasa": 0.0,
      "atoms": [
        {
          "atom_index": 26,
          "name": "N",
          "element": "N",
          "coord": [
            3.279099941253662,
            -0.9205999970436096,
            2.744800090789795
          ]
        },
        {
          "atom_index": 27,
          "name": "CA",
          "element": "C",
          "coord": [
            3.2934000492095947,
            -0.7767999768257141,
            2.7297000885009766
          ]
        },
        {
          "atom_index": 28,
          "name": "C",
          "element": "C",
          "coord": [
            3.26990008354187,
            -0.7163000106811523,
            2.8677000999450684
          ]
        },
        {
          "atom_index": 29,
          "name": "O",
          "element": "O",
          "coord": [
            3.15939998626709,
            -0.7232000231742859,
            2.9223999977111816
          ]
        },
        {
          "atom_index": 30,
          "name": "CB",
          "element": "C",
          "coord": [
            3.194999933242798,
            -0.7253000140190125,
            2.624000072479248
          ]
        },
        {
          "atom_index": 31,
          "name": "CG",
          "element": "C",
          "coord": [
            3.2339999675750732,
            -0.7681999802589417,
            2.4807000160217285
          ]
        },
        {
          "atom_index": 32,
          "name": "CD1",
          "element": "C",
          "coord": [
            3.11299991607666,
            -0.7971000075340271,
            2.3970000743865967
          ]
        },
        {
          "atom_index": 33,
          "name": "CD2",
          "element": "C",
          "coord": [
            3.320499897003174,
            -0.6636999845504761,
            2.4147000312805176
          ]
        }
      ]
    },
    {
      "id": "H:5",
      "chain": "H",
      "resseq": 5,
      "icode": "",
      "resname": "GLN",
      "hetflag": " ",
      "sasa": 1.5540096759796143,
      "atoms": [
        {
          "atom_index": 34,
          "name": "N",
          "element": "N",
          "coord": [
            3.3756000995635986,
            -0.6610000133514404,
            2.926300048828125
          ]
        },
        {
          "atom_index": 35,
          "name": "CA",
          "element": "C",
          "coord": [
            3.369800090789795,
            -0.6158000230789185,
            3.0653998851776123
          ]
        },
        {
          "atom_index": 36,
          "name": "C",
          "element": "C",
          "coord": [
            3.3761000633239746,
            -0.4643000066280365,
            3.071199893951416
          ]
        },
        {
          "atom_index": 37,
          "name": "O",
          "element": "O",
          "coord": [
            3.478300094604492,
            -0.4034999907016754,
            3.0357000827789307
          ]
        },
        {
          "atom_index": 38,
          "name": "CB",
          "element": "C",
          "coord": [
            3.4802000522613525,
            -0.6819000244140625,
            3.1491000652313232
          ]
        },
        {
          "atom_index": 39,
          "name": "CG",
          "element": "C",
          "coord": [
            3.4927000999450684,
            -0.6351000070571899,
            3.2945001125335693
          ]
        },
        {
          "atom_index": 40,
          "name": "CD",
          "element": "C",
          "coord": [
            3.371500015258789,
            -0.6686000227928162,
            3.38070011138916
          ]
        },
        {
          "atom_index": 41,
          "name": "OE1",
          "element": "O",
          "coord": [
            3.2953999042510986,
            -0.7616999745368958,
            3.3510000705718994
          ]
        },
        {
          "atom_index": 42,
          "name": "NE2",
          "element": "N",
          "coord": [
            3.3526999950408936,
            -0.5920000076293945,
            3.4881999492645264
          ]
        }
      ]
    },
    {
      "id": "H:6",
      "chain": "H",
      "resseq": 6,
      "icode": "",
      "resname": "GLN",
      "hetflag": " ",
      "sasa": 0.0,
      "atoms": [
        {
          "atom_index": 43,
          "name": "N",
          "element": "N",
          "coord": [
            3.2660999298095703,
            -0.4043000042438507,
            3.116499900817871
          ]
        },
        {
          "atom_index": 44,
          "name": "CA",
          "element": "C",
          "coord": [
            3.2548000812530518,
            -0.2597000002861023,
            3.120800018310547
          ]
        },
        {
          "atom_index": 45,
          "name": "C",
          "element": "C",
          "coord": [
            3.2953999042510986,
            -0.2029000073671341,
            3.256200075149536
          ]
        },
        {
          "atom_index": 46,
          "name": "O",
          "element": "O",
          "coord": [
            3.290299892425537,
            -0.2727999985218048,
            3.3582000732421875
          ]
        },
        {
          "atom_index": 47,
          "name": "CB",
          "element": "C",
          "coord": [
            3.1133999824523926,
            -0.21649999916553497,
            3.0815000534057617
          ]
        },
        {
          "atom_index": 48,
          "name": "CG",
          "element": "C",
          "coord": [
            3.0754001140594482,
            -0.2572000026702881,
            2.939199924468994
          ]
        },
        {
          "atom_index": 49,
          "name": "CD",
          "element": "C",
          "coord": [
            2.940999984741211,
            -0.2004999965429306,
            2.8938000202178955
          ]
        },
        {
          "atom_index": 50,
          "name": "OE1",
          "element": "O",
          "coord": [
            2.8524999618530273,
            -0.27390000224113464,
            2.8482000827789307
          ]
        },
        {
          "atom_index": 51,
          "name": "NE2",
          "element": "N",
          "coord": [
            2.9249000549316406,
            -0.07020000368356705,
            2.9077999591827393
          ]
        }
      ]
    },
    {
      "id": "H:7",
      "chain": "H",
      "resseq": 7,
      "icode": "",
      "resname": "SER",
      "hetflag": " ",
      "sasa": 0.2581236958503723,
      "atoms": [
        {
          "atom_index": 52,
          "name": "N",
          "element": "N",
          "coord": [
            3.3368000984191895,
            -0.07620000094175339,
            3.256200075149536
          ]
        },
        {
          "atom_index": 53,
          "name": "CA",
          "element": "C",
          "coord": [
            3.3763999938964844,
            -0.005499999970197678,
            3.379499912261963
          ]
        },
        {
          "atom_index": 54,
          "name": "C",
          "element": "C",
          "coord": [
            3.2528998851776123,
            0.026200000196695328,
            3.4653000831604004
          ]
        },
        {
          "atom_index": 55,
          "name": "O",
          "element": "O",
          "coord": [
            3.139699935913086,
            0.01269999984651804,
            3.4168999195098877
          ]
        },
        {
          "atom_index": 56,
          "name": "CB",
          "element": "C",
          "coord": [
            3.452500104904175,
            0.12349999696016312,
            3.344899892807007
          ]
        },
        {
          "atom_index": 57,
          "name": "OG",
          "element": "O",
          "coord": [
            3.387500047683716,
            0.19509999454021454,
            3.240499973297119
          ]
        }
      ]
    },
    {
      "id": "H:8",
      "chain": "H",
      "resseq": 8,
      "icode": "",
      "resname": "GLY",
      "hetflag": " ",
      "sasa": 0.5442177057266235,
      "atoms": [
        {
          "atom_index": 58,
          "name": "N",
          "element": "N",
          "coord": [
            3.2755000591278076,
            0.06830000132322311,
            3.590399980545044
          ]
        },
        {
          "atom_index": 59,
          "name": "CA",
          "element": "C",
          "coord": [
            3.1702001094818115,
            0.08969999849796295,
            3.6881000995635986
          ]
        },
        {
          "atom_index": 60,
          "name": "C",
          "element": "C",
          "coord": [
            3.084399938583374,
            0.2143000066280365,
            3.6672000885009766
          ]
        },
        {
          "atom_index": 61,
          "name": "O",
          "element": "O",
          "coord": [
            3.1126999855041504,
            0.2930999994277954,
            3.5752999782562256
          ]
        }
      ]
    },
    {
      "id": "H:9",
      "chain": "H",
      "resseq": 9,
      "icode": "",
      "resname": "PRO",
      "hetflag": " ",
      "sasa": 0.0,
      "atoms": [
        {
          "atom_index": 62,
          "name": "N",
          "element": "N",
          "coord": [
            2.9807000160217285,
            0.23399999737739563,
            3.7530999183654785
          ]
        },
        {
          "atom_index": 63,
          "name": "CA",
          "element": "C",
          "coord": [
            2.883500099182129,
            0.34310001134872437,
            3.739799976348877
          ]
        },
        {
          "atom_index": 64,
          "name": "C",
          "element": "C",
          "coord": [
            2.9504001140594482,
            0.4812999963760376,
            3.746299982070923
          ]
        },
        {
          "atom_index": 65,
          "name": "O",
          "element": "O",
          "coord": [
            3.0515999794006348,
            0.498199999332428,
            3.8145999908447266
          ]
        },
        {
          "atom_index": 66,
          "name": "CB",
          "element": "C",
          "coord": [
            2.7916998863220215,
            0.32510000467300415,
            3.8626999855041504
          ]
        },
        {
          "atom_index": 67,
          "name": "CG",
          "element": "C",
          "coord": [
            2.874799966812134,
            0.24879999458789825,
            3.9618000984191895
          ]
        },
        {
          "atom_index": 68,
          "name": "CD",
          "element": "C",
          "coord": [
            2.953000068664551,
            0.1525000035762787,
            3.8726999759674072
          ]
        }
      ]
    },
    {
      "id": "H:10",
      "chain": "H",
      "resseq": 10,
      "icode": "",
      "resname": "GLU",
      "hetflag": " ",
      "sasa": 0.7567166090011597,
      "atoms": [
        {
          "atom_index": 69,
          "name": "N",
          "element": "N",
          "coord": [
            2.893699884414673,
            0.578499972820282,
            3.675299882888794
          ]
        },
        {
          "atom_index": 70,
          "name": "CA",
          "element": "C",
          "coord": [
            2.9463000297546387,
            0.7135000228881836,
            3.677500009536743
          ]
        },
        {
          "atom_index": 71,
          "name": "C",
          "element": "C",
          "coord": [
            2.839099884033203,
            0.8037999868392944,
            3.7372000217437744
          ]
        },
        {
          "atom_index": 72,
          "name": "O",
          "element": "O",
          "coord": [
            2.720099925994873,
            0.7868000268936157,
            3.7102999687194824
          ]
        },
        {
          "atom_index": 73,
          "name": "CB",
          "element": "C",
          "coord": [
            2.9839999675750732,
            0.7613000273704529,
            3.53629994392395
          ]
        },
        {
          "atom_index": 74,
          "name": "CG",
          "element": "C",
          "coord": [
            3.091200113296509,
            0.6783999800682068,
            3.458899974822998
          ]
        },
        {
          "atom_index": 75,
          "name": "CD",
          "element": "C",
          "coord": [
            3.2369000911712646,
            0.7074000239372253,
            3.4995999336242676
          ]
        },
        {
          "atom_index": 76,
          "name": "OE1",
          "element": "O",
          "coord": [
            3.26200008392334,
            0.7907000184059143,
            3.5889999866485596
          ]
        },
        {
          "atom_index": 77,
          "name": "OE2",
          "element": "O",
          "coord": [
            3.3285000324249268,
            0.6459000110626221,
            3.4419000148773193
          ]
        }
      ]
    },
    {
      "id": "H:11",
      "chain": "H",
      "resseq": 11,
      "icode": "",
      "resname": "LEU",
      "hetflag": " ",
      "sasa": 0.09458957612514496,
      "atoms": [
        {
          "atom_index": 78,
          "name": "N",
          "element": "N",
          "coord": [
            2.8810999393463135,
            0.8989999890327454,
            3.8192999362945557
          ]
        },
        {
          "atom_index": 79,
          "name": "CA",
          "element": "C",
          "coord": [
            2.789799928665161,
            0.9962000250816345,
            3.8773000240325928
          ]
        },
        {
          "atom_index": 80,
          "name": "C",
          "element": "C",
          "coord": [
            2.8570001125335693,
            1.131700038909912,
            3.8661000728607178
          ]
        },
        {
          "atom_index": 81,
          "name": "O",
          "element": "O",
          "coord": [
            2.952399969100952,
            1.1619999408721924,
            3.939199924468994
          ]
        },
        {
          "atom_index": 82,
          "name": "CB",
          "element": "C",
          "coord": [
            2.757699966430664,
            0.9646000266075134,
            4.023900032043457
          ]
        },
        {
          "atom_index": 83,
          "name": "CG",
          "element": "C",
          "coord": [
            2.6702001094818115,
            1.070199966430664,
            4.0929999351501465
          ]
        },
        {
          "atom_index": 84,
          "name": "CD1",
          "element": "C",
          "coord": [
            2.52620005607605,
            1.0614999532699585,
            4.043399810791016
          ]
        },
        {
          "atom_index": 85,
          "name": "CD2",
          "element": "C",
          "coord": [
            2.6740000247955322,
            1.0555000305175781,
            4.2434000968933105
          ]
        }
      ]
    },
    {
      "id": "H:12",
      "chain": "H",
      "resseq": 12,
      "icode": "",
      "resname": "VAL",
      "hetflag": " ",
      "sasa": 0.06453092396259308,
      "atoms": [
        {
          "atom_index": 86,
          "name": "N",
          "element": "N",
          "coord": [
            2.806299924850464,
            1.2125999927520752,
            3.7743000984191895
          ]
        },
        {
          "atom_index": 87,
          "name": "CA",
          "element": "C",
          "coord": [
            2.870800018310547,
            1.3379000425338745,
            3.740799903869629
          ]
        },
        {
          "atom_index": 88,
          "name": "C",
          "element": "C",
          "coord": [
            2.770900011062622,
            1.4530999660491943,
            3.7344000339508057
          ]
        },
        {
          "atom_index": 89,
          "name": "O",
          "element": "O",
          "coord": [
            2.649600028991699,
            1.4300999641418457,
            3.730799913406372
          ]
        },
        {
          "atom_index": 90,
          "name": "CB",
          "element": "C",
          "coord": [
            2.9482998847961426,
            1.3236000537872314,
            3.6064000129699707
          ]
        },
        {
          "atom_index": 91,
          "name": "CG1",
          "element": "C",
          "coord": [
            3.065999984741211,
            1.2269999980926514,
            3.6238999366760254
          ]
        },
        {
          "atom_index": 92,
          "name": "CG2",
          "element": "C",
          "coord": [
            2.8559000492095947,
            1.274399995803833,
            3.4962000846862793
          ]
        }
      ]
    },
    {
      "id": "H:13",
      "chain": "H",
      "resseq": 13,
      "icode": "",
      "resname": "LYS",
      "hetflag": " ",
      "sasa": 1.350240707397461,
      "atoms": [
        {
          "atom_index": 93,
          "name": "N",
          "element": "N",
          "coord": [
            2.8232998847961426,
            1.5758999586105347,
            3.732599973678589
          ]
        },
        {
          "atom_index": 94,
          "name": "CA",
          "element": "C",
          "coord": [
            2.7421000003814697,
            1.6979999542236328,
            3.7267000675201416
          ]
        },
        {
          "atom_index": 95,
          "name": "C",
          "element": "C",
          "coord": [
            2.717600107192993,
            1.7346999645233154,
            3.580199956893921
          ]
        },
        {
          "atom_index": 96,
          "name": "O",
          "element": "O",
          "coord": [
            2.7929000854492188,
            1.690500020980835,
            3.4951000213623047
          ]
        },
        {
          "atom_index": 97,
          "name": "CB",
          "element": "C",
          "coord": [
            2.8148999214172363,
            1.8136999607086182,
            3.7964999675750732
          ]
        },
        {
          "atom_index": 98,
          "name": "CG",
          "element": "C",
          "coord": [
            2.872999906539917,
            1.7821999788284302,
            3.9337000846862793
          ]
        },
        {
          "atom_index": 99,
          "name": "CD",
          "element": "C",
          "coord": [
            2.768199920654297,
            1.787600040435791,
            4.0457000732421875
          ]
        },
        {
          "atom_index": 100,
          "name": "CE",
          "element": "C",
          "coord": [
            2.8338000774383545,
            1.8273999691009521,
            4.178999900817871
          ]
        },
        {
          "atom_index": 101,
          "name": "NZ",
          "element": "N",
          "coord": [
            2.74180006980896,
            1.9036999940872192,
            4.27269983291626
          ]
        }
      ]
    },
    {
      "id": "H:14",
      "chain": "H",
      "resseq": 14,
      "icode": "",
      "resname": "PRO",
      "hetflag": " ",
      "sasa": 1.176167607307434,
      "atoms": [
        {
          "atom_index": 102,
          "name": "N",
          "element": "N",
          "coord": [
            2.6129000186920166,
            1.8148000240325928,
            3.549999952316284
          ]
        },
        {
          "atom_index": 103,
          "name": "CA",
          "element": "C",
          "coord": [
            2.5957999229431152,
            1.8626999855041504,
            3.411900043487549
          ]
        },
        {
          "atom_index": 104,
          "name": "C",
          "element": "C",
          "coord": [
            2.719099998474121,
            1.938099980354309,
            3.3596999645233154
          ]
        },
        {
          "atom_index": 105,
          "name": "O",
          "element": "O",
          "coord": [
            2.785900115966797,
            2.0083999633789062,
            3.436300039291382
          ]
        },
        {
          "atom_index": 106,
          "name": "CB",
          "element": "C",
          "coord": [
            2.4772000312805176,
            1.958899974822998,
            3.4203999042510986
          ]
        },
        {
          "atom_index": 107,
          "name": "CG",
          "element": "C",
          "coord": [
            2.405100107192993,
            1.9222999811172485,
            3.5464000701904297
          ]
        },
        {
          "atom_index": 108,
          "name": "CD",
          "element": "C",
          "coord": [
            2.50600004196167,
            1.8633999824523926,
            3.639699935913086
          ]
        }
      ]
    },
    {
      "id": "H:15",
      "chain": "H",
      "resseq": 15,
      "icode": "",
      "resname": "GLY",
      "hetflag": " ",
      "sasa": 2.4124526977539062,
      "atoms": [
        {
          "atom_index": 109,
          "name": "N",
          "element": "N",
          "coord": [
            2.749300003051758,
            1.9223999977111816,
            3.2307000160217285
          ]
        },
        {
          "atom_index": 110,
          "name": "CA",
          "element": "C",
          "coord": [
            2.8643999099731445,
            1.9907000064849854,
            3.169800043106079
          ]
        },
        {
          "atom_index": 111,
          "name": "C",
          "element": "C",
          "coord": [
            2.9935998916625977,
            1.9113999605178833,
            3.1807000637054443
          ]
        },
        {
          "atom_index": 112,
          "name": "O",
          "element": "O",
          "coord": [
            3.088200092315674,
            1.9372999668121338,
            3.107300043106079
          ]
        }
      ]
    },
    {
      "id": "H:16",
      "chain": "H",
      "resseq": 16,
      "icode": "",
      "resname": "ALA",
      "hetflag": " ",
      "sasa": 0.35492008924484253,
      "atoms": [
        {
          "atom_index": 113,
          "name": "N",
          "element": "N",
          "coord": [
            2.9979000091552734,
            1.815000057220459,
            3.2727999687194824
          ]
        },
        {
          "atom_index": 114,
          "name": "CA",
          "element": "C",
          "coord": [
            3.109499931335449,
            1.72160005569458,
            3.2832999229431152
          ]
        },
        {
          "atom_index": 115,
          "name": "C",
          "element": "C",
          "coord": [
            3.1135001182556152,
            1.6259000301361084,
            3.1638998985290527
          ]
        },
        {
          "atom_index": 116,
          "name": "O",
          "element": "O",
          "coord": [
            3.0206000804901123,
            1.6197999715805054,
            3.083400011062622
          ]
        },
        {
          "atom_index": 117,
          "name": "CB",
          "element": "C",
          "coord": [
            3.1013998985290527,
            1.6420999765396118,
            3.4135000705718994
          ]
        }
      ]
    },
    {
      "id": "H:17",
      "chain": "H",
      "resseq": 17,
      "icode": "",
      "resname": "SER",
      "hetflag": " ",
      "sasa": 0.9525161981582642,
      "atoms": [
        {
          "atom_index": 118,
          "name": "N",
          "element": "N",
          "coord": [
            3.22379994392395,
            1.55239999294281,
            3.1547000408172607
          ]
        },
        {
          "atom_index": 119,
          "name": "CA",
          "element": "C",
          "coord": [
            3.243000030517578,
            1.4485000371932983,
            3.0562000274658203
          ]
        },
        {
          "atom_index": 120,
          "name": "C",
          "element": "C",
          "coord": [
            3.265000104904175,
            1.3172999620437622,
            3.1291000843048096
          ]
        },
        {
          "atom_index": 121,
          "name": "O",
          "element": "O",
          "coord": [
            3.2960000038146973,
            1.3162000179290771,
            3.248500108718872
          ]
        },
        {
          "atom_index": 122,
          "name": "CB",
          "element": "C",
          "coord": [
            3.363600015640259,
            1.4805999994277954,
            2.9684998989105225
          ]
        },
        {
          "atom_index": 123,
          "name": "OG",
          "element": "O",
          "coord": [
            3.338200092315674,
            1.600600004196167,
            2.8986001014709473
          ]
        }
      ]
    },
    {
      "id": "H:18",
      "chain": "H",
      "resseq": 18,
      "icode": "",
      "resname": "VAL",
      "hetflag": " ",
      "sasa": 0.0,
      "atoms": [
        {
          "atom_index": 124,
          "name": "N",
          "element": "N",
          "coord": [
            3.25219988822937,
            1.2075999975204468,
            3.0553998947143555
          ]
        },
        {
          "atom_index": 125,
          "name": "CA",
          "element": "C",
          "coord": [
            3.2664999961853027,
            1.0753999948501587,
            3.1113998889923096
          ]
        },
        {
          "atom_index": 126,
          "name": "C",
          "element": "C",
          "coord": [
            3.3313000202178955,
            0.9854000210762024,
            3.005000114440918
          ]
        },
        {
          "atom_index": 127,
          "name": "O",
          "element": "O",
          "coord": [
            3.3129000663757324,
            1.0077999830245972,
            2.884999990463257
          ]
        },
        {
          "atom_index": 128,
          "name": "CB",
          "element": "C",
          "coord": [
            3.1259000301361084,
            1.0268000364303589,
            3.1568000316619873
          ]
        },
        {
          "atom_index": 129,
          "name": "CG1",
          "element": "C",
          "coord": [
            3.0713000297546387,
            0.9146000146865845,
            3.0713000297546387
          ]
        },
        {
          "atom_index": 130,
          "name": "CG2",
          "element": "C",
          "coord": [
            3.126199960708618,
            0.9943000078201294,
            3.305000066757202
          ]
        }
      ]
    },
    {
      "id": "H:19",
      "chain": "H",
      "resseq": 19,
      "icode": "",
      "resname": "LYS",
      "hetflag": " ",
      "sasa": 1.9977495670318604,
      "atoms": [
        {
          "atom_index": 131,
          "name": "N",
          "element": "N",
          "coord": [
            3.4098000526428223,
            0.886900007724762,
            3.0483999252319336
          ]
        },
        {
          "atom_index": 132,
          "name": "CA",
          "element": "C",
          "coord": [
            3.474100112915039,
            0.7918999791145325,
            2.9570999145507812
          ]
        },
        {
          "atom_index": 133,
          "name": "C",
          "element": "C",
          "coord": [
            3.4614999294281006,
            0.6478000283241272,
            3.007699966430664
          ]
        },
        {
          "atom_index": 134,
          "name": "O",
          "element": "O",
          "coord": [
            3.5257999897003174,
            0.6086999773979187,
            3.1057000160217285
          ]
        },
        {
          "atom_index": 135,
          "name": "CB",
          "element": "C",
          "coord": [
            3.6198999881744385,
            0.8299000263214111,
            2.9314000606536865
          ]
        },
        {
          "atom_index": 136,
          "name": "CG",
          "element": "C",
          "coord": [
            3.684000015258789,
            0.7530999779701233,
            2.8148999214172363
          ]
        },
        {
          "atom_index": 137,
          "name": "CD",
          "element": "C",
          "coord": [
            3.828200101852417,
            0.7947999835014343,
            2.7964999675750732
          ]
        },
        {
          "atom_index": 138,
          "name": "CE",
          "element": "C",
          "coord": [
            3.894200086593628,
            0.7322999835014343,
            2.672600030899048
          ]
        },
        {
          "atom_index": 139,
          "name": "NZ",
          "element": "N",
          "coord": [
            4.035600185394287,
            0.7853000164031982,
            2.6530001163482666
          ]
        }
      ]
    },
    {
      "id": "H:20",
      "chain": "H",
      "resseq": 20,
      "icode": "",
      "resname": "VAL",
      "hetflag": " ",
      "sasa": 0.0,
      "atoms": [
        {
          "atom_index": 140,
          "name": "N",
          "element": "N",
          "coord": [
            3.3782999515533447,
            0.5708000063896179,
            2.9374001026153564
          ]
        },
        {
          "atom_index": 141,
          "name": "CA",
          "element": "C",
          "coord": [
            3.342900037765503,
            0.4341000020503998,
            2.9723000526428223
          ]
        },
        {
          "atom_index": 142,
          "name": "C",
          "element": "C",
          "coord": [
            3.4302000999450684,
            0.33640000224113464,
            2.8929998874664307
          ]
        },
        {
          "atom_index": 143,
          "name": "O",
          "element": "O",
          "coord": [
            3.446199893951416,
            0.34940001368522644,
            2.771199941635132
          ]
        },
        {
          "atom_index": 144,
          "name": "CB",
          "element": "C",
          "coord": [
            3.1903998851776123,
            0.41119998693466187,
            2.9467999935150146
          ]
        },
        {
          "atom_index": 145,
          "name": "CG1",
          "element": "C",
          "coord": [
            3.146699905395508,
            0.26350000500679016,
            2.9693000316619873
          ]
        },
        {
          "atom_index": 146,
          "name": "CG2",
          "element": "C",
          "coord": [
            3.107300043106079,
            0.5063999891281128,
            3.035599946975708
          ]
        }
      ]
    },
    {
      "id": "H:21",
      "chain": "H",
      "resseq": 21,
      "icode": "",
      "resname": "SER",
      "hetflag": " ",
      "sasa": 0.0,
      "atoms": [
        {
          "atom_index": 147,
          "name": "N",
          "element": "N",
          "coord": [
            3.488800048828125,
            0.23980000615119934,
            2.962899923324585
          ]
        },
        {
          "atom_index": 148,
          "name": "CA",
          "element": "C",
          "coord": [
            3.5762999057769775,
            0.1429000049829483,
            2.8982999324798584
          ]
        },
        {
          "atom_index": 149,
          "name": "C",
          "element": "C",
          "coord": [
            3.5030999183654785,
            0.011500000022351742,
            2.8761000633239746
          ]
        },
        {
          "atom_index": 150,
          "name": "O",
          "element": "O",
          "coord": [
            3.409899950027466,
            -0.021299999207258224,
            2.9488000869750977
          ]
        },
        {
          "atom_index": 151,
          "name": "CB",
          "element": "C",
          "coord": [
            3.7011001110076904,
            0.11819999665021896,
            2.9834001064300537
          ]
        },
        {
          "atom_index": 152,
          "name": "OG",
          "element": "O",
          "coord": [
            3.6698999404907227,
            0.027400000020861626,
            3.088900089263916
          ]
        }
      ]
    },
    {
      "id": "H:22",
      "chain": "H",
      "resseq": 22,
      "icode": "",
      "resname": "CYS",
      "hetflag": " ",
      "sasa": 0.0,
      "atoms": [
        {
          "atom_index": 153,
          "name": "N",
          "element": "N",
          "coord": [
            3.547499895095825,
            -0.06430000066757202,
            2.776700019836426
          ]
        },
        {
          "atom_index": 154,
          "name": "CA",
          "element": "C",
          "coord": [
            3.4892001152038574,
            -0.19329999387264252,
            2.746999979019165
          ]
        },
        {
          "atom_index": 155,
          "name": "C",
          "element": "C",
          "coord": [
            3.5989999771118164,
            -0.29109999537467957,
            2.7086000442504883
          ]
        },
        {
          "atom_index": 156,
          "name": "O",
          "element": "O",
          "coord": [
            3.647200107574463,
            -0.28999999165534973,
            2.5947000980377197
          ]
        },
        {
          "atom_index": 157,
          "name": "CB",
          "element": "C",
          "coord": [
            3.384000062942505,
            -0.17890000343322754,
            2.636199951171875
          ]
        },
        {
          "atom_index": 158,
          "name": "SG",
          "element": "S",
          "coord": [
            3.3232998847961426,
            -0.3343000113964081,
            2.5653998851776123
          ]
        }
      ]
    },
    {
      "id": "H:23",
      "chain": "H",
      "resseq": 23,
      "icode": "",
      "resname": "LYS",
      "hetflag": " ",
      "sasa": 1.4937739372253418,
      "atoms": [
        {
          "atom_index": 159,
          "name": "N",
          "element": "N",
          "coord": [
            3.6386001110076904,
            -0.3736000061035156,
            2.8057000637054443
          ]
        },
        {
          "atom_index": 160,
          "name": "CA",
          "element": "C",
          "coord": [
            3.745800018310547,
            -0.4715999960899353,
            2.790299892425537
          ]
        },
        {
          "atom_index": 161,
          "name": "C",
          "element": "C",
          "coord": [
            3.6928999423980713,
            -0.6010000109672546,
            2.7272000312805176
          ]
        },
        {
          "atom_index": 162,
          "name": "O",
          "element": "O",
          "coord": [
            3.6048998832702637,
            -0.6672000288963318,
            2.783099889755249
          ]
        },
        {
          "atom_index": 163,
          "name": "CB",
          "element": "C",
          "coord": [
            3.811199903488159,
            -0.49959999322891235,
            2.9256999492645264
          ]
        },
        {
          "atom_index": 164,
          "name": "CG",
          "element": "C",
          "coord": [
            3.9082999229431152,
            -0.6189000010490417,
            2.9303998947143555
          ]
        },
        {
          "atom_index": 165,
          "name": "CD",
          "element": "C",
          "coord": [
            4.045899868011475,
            -0.5874999761581421,
            2.8717000484466553
          ]
        },
        {
          "atom_index": 166,
          "name": "CE",
          "element": "C",
          "coord": [
            4.115200042724609,
            -0.7164999842643738,
            2.828900098800659
          ]
        },
        {
          "atom_index": 167,
          "name": "NZ",
          "element": "N",
          "coord": [
            4.257400035858154,
            -0.6991999745368958,
            2.7822999954223633
          ]
        }
      ]
    },
    {
      "id": "H:24",
      "chain": "H",
      "resseq": 24,
      "icode": "",
      "resname": "ALA",
      "hetflag": " ",
      "sasa": 0.0,
      "atoms": [
        {
          "atom_index": 168,
          "name": "N",
          "element": "N",
          "coord": [
            3.750699996948242,
            -0.6355000138282776,
            2.6117000579833984
          ]
        },
        {
          "atom_index": 169,
          "name": "CA",
          "element": "C",
          "coord": [
            3.708199977874756,
            -0.7486000061035156,
            2.528599977493286
          ]
        },
        {
          "atom_index": 170,
          "name": "C",
          "element": "C",
          "coord": [
            3.8060998916625977,
            -0.864300012588501,
            2.542099952697754
          ]
        },
        {
          "atom_index": 171,
          "name": "O",
          "element": "O",
          "coord": [
            3.9277000427246094,
            -0.843500018119812,
            2.54259991645813
          ]
        },
        {
          "atom_index": 172,
          "name": "CB",
          "element": "C",
          "coord": [
            3.7000999450683594,
            -0.7056000232696533,
            2.3842999935150146
          ]
        }
      ]
    },
    {
      "id": "H:25",
      "chain": "H",
      "resseq": 25,
      "icode": "",
      "resname": "SER",
      "hetflag": " ",
      "sasa": 0.12906184792518616,
      "atoms": [
        {
          "atom_index": 173,
          "name": "N",
          "element": "N",
          "coord": [
            3.7534000873565674,
            -0.9860000014305115,
            2.5536000728607178
          ]
        },
        {
          "atom_index": 174,
          "name": "CA",
          "element": "C",
          "coord": [
            3.838599920272827,
            -1.1033999919891357,
            2.563800096511841
          ]
        },
        {
          "atom_index": 175,
          "name": "C",
          "element": "C",
          "coord": [
            3.7725000381469727,
            -1.2275999784469604,
            2.5067999362945557
          ]
        },
        {
          "atom_index": 176,
          "name": "O",
          "element": "O",
          "coord": [
            3.649399995803833,
            -1.238800048828125,
            2.5071001052856445
          ]
        },
        {
          "atom_index": 177,
          "name": "CB",
          "element": "C",
          "coord": [
            3.88100004196167,
            -1.1283999681472778,
            2.708400011062622
          ]
        },
        {
          "atom_index": 178,
          "name": "OG",
          "element": "O",
          "coord": [
            3.7685000896453857,
            -1.1455999612808228,
            2.7927000522613525
          ]
        }
      ]
    },
    {
      "id": "H:26",
      "chain": "H",
      "resseq": 26,
      "icode": "",
      "resname": "GLY",
      "hetflag": " ",
      "sasa": 0.7017485499382019,
      "atoms": [
        {
          "atom_index": 179,
          "name": "N",
          "element": "N",
          "coord": [
            3.856600046157837,
            -1.3186999559402466,
            2.456199884414673
          ]
        },
        {
          "atom_index": 180,
          "name": "CA",
          "element": "C",
          "coord": [
            3.813800096511841,
            -1.4519000053405762,
            2.413800001144409
          ]
        },
        {
          "atom_index": 181,
          "name": "C",
          "element": "C",
          "coord": [
            3.7920000553131104,
            -1.4630999565124512,
            2.2644999027252197
          ]
        },
        {
          "atom_index": 182,
          "name": "O",
          "element": "O",
          "coord": [
            3.7386999130249023,
            -1.562999963760376,
            2.2167999744415283
          ]
        }
      ]
    },
    {
      "id": "H:27",
      "chain": "H",
      "resseq": 27,
      "icode": "",
      "resname": "TYR",
      "hetflag": " ",
      "sasa": 0.0,
      "atoms": [
        {
          "atom_index": 183,
          "name": "N",
          "element": "N",
          "coord": [
            3.8333001136779785,
            -1.3592000007629395,
            2.192199945449829
          ]
        },
        {
          "atom_index": 184,
          "name": "CA",
          "element": "C",
          "coord": [
            3.8366000652313232,
            -1.358299970626831,
            2.046299934387207
          ]
        },
        {
          "atom_index": 185,
          "name": "C",
          "element": "C",
          "coord": [
            3.9354000091552734,
            -1.2506999969482422,
            2.0039000511169434
          ]
        },
        {
          "atom_index": 186,
          "name": "O",
          "element": "O",
          "coord": [
            3.9721999168395996,
            -1.164199948310852,
            2.0868000984191895
          ]
        },
        {
          "atom_index": 187,
          "name": "CB",
          "element": "C",
          "coord": [
            3.7000999450683594,
            -1.3234000205993652,
            1.9882999658584595
          ]
        },
        {
          "atom_index": 188,
          "name": "CG",
          "element": "C",
          "coord": [
            3.6596999168395996,
            -1.1792999505996704,
            2.0137999057769775
          ]
        },
        {
          "atom_index": 189,
          "name": "CD1",
          "element": "C",
          "coord": [
            3.602400064468384,
            -1.1405999660491943,
            2.1359000205993652
          ]
        },
        {
          "atom_index": 190,
          "name": "CD2",
          "element": "C",
          "coord": [
            3.678499937057495,
            -1.0817999839782715,
            1.916200041770935
          ]
        },
        {
          "atom_index": 191,
          "name": "CE1",
          "element": "C",
          "coord": [
            3.5660998821258545,
            -1.0089999437332153,
            2.15910005569458
          ]
        },
        {
          "atom_index": 192,
          "name": "CE2",
          "element": "C",
          "coord": [
            3.6403000354766846,
            -0.9501000046730042,
            1.9386999607086182
          ]
        },
        {
          "atom_index": 193,
          "name": "CZ",
          "element": "C",
          "coord": [
            3.585599899291992,
            -0.9147999882698059,
            2.059000015258789
          ]
        },
        {
          "atom_index": 194,
          "name": "OH",
          "element": "O",
          "coord": [
            3.5488998889923096,
            -0.7838000059127808,
            2.078000068664551
          ]
        }
      ]
    },
    {
      "id": "H:28",
      "chain": "H",
      "resseq": 28,
      "icode": "",
      "resname": "SER",
      "hetflag": " ",
      "sasa": 3.1845157146453857,
      "atoms": [
        {
          "atom_index": 195,
          "name": "N",
          "element": "N",
          "coord": [
            3.9732000827789307,
            -1.25600004196167,
            1.8753000497817993
          ]
        },
        {
          "atom_index": 196,
          "name": "CA",
          "element": "C",
          "coord": [
            4.061999797821045,
            -1.159999966621399,
            1.812000036239624
          ]
        },
        {
          "atom_index": 197,
          "name": "C",
          "element": "C",
          "coord": [
            4.002099990844727,
            -1.021299958229065,
            1.7926000356674194
          ]
        },
        {
          "atom_index": 198,
          "name": "O",
          "element": "O",
          "coord": [
            3.930500030517578,
            -0.994700014591217,
            1.6923999786376953
          ]
        },
        {
          "atom_index": 199,
          "name": "CB",
          "element": "C",
          "coord": [
            4.107399940490723,
            -1.2145999670028687,
            1.6779999732971191
          ]
        },
        {
          "atom_index": 200,
          "name": "OG",
          "element": "O",
          "coord": [
            4.188399791717529,
            -1.3286999464035034,
            1.6984000205993652
          ]
        }
      ]
    },
    {
      "id": "H:29",
      "chain": "H",
      "resseq": 29,
      "icode": "",
      "resname": "PHE",
      "hetflag": " ",
      "sasa": 0.0,
      "atoms": [
        {
          "atom_index": 201,
          "name": "N",
          "element": "N",
          "coord": [
            4.033299922943115,
            -0.9332000017166138,
            1.8920999765396118
          ]
        },
        {
          "atom_index": 202,
          "name": "CA",
          "element": "C",
          "coord": [
            3.97979998588562,
            -0.7967000007629395,
            1.9120999574661255
          ]
        },
        {
          "atom_index": 203,
          "name": "C",
          "element": "C",
          "coord": [
            3.9600000381469727,
            -0.7063000202178955,
            1.7884000539779663
          ]
        },
        {
          "atom_index": 204,
          "name": "O",
          "element": "O",
          "coord": [
            3.865999937057495,
            -0.6244999766349792,
            1.7796000242233276
          ]
        },
        {
          "atom_index": 205,
          "name": "CB",
          "element": "C",
          "coord": [
            4.076399803161621,
            -0.7258999943733215,
            2.0083999633789062
          ]
        },
        {
          "atom_index": 206,
          "name": "CG",
          "element": "C",
          "coord": [
            4.043399810791016,
            -0.5813000202178955,
            2.0374999046325684
          ]
        },
        {
          "atom_index": 207,
          "name": "CD1",
          "element": "C",
          "coord": [
            3.9249000549316406,
            -0.5453000068664551,
            2.103800058364868
          ]
        },
        {
          "atom_index": 208,
          "name": "CD2",
          "element": "C",
          "coord": [
            4.134099960327148,
            -0.48010000586509705,
            2.002500057220459
          ]
        },
        {
          "atom_index": 209,
          "name": "CE1",
          "element": "C",
          "coord": [
            3.8970000743865967,
            -0.41040000319480896,
            2.13319993019104
          ]
        },
        {
          "atom_index": 210,
          "name": "CE2",
          "element": "C",
          "coord": [
            4.106599807739258,
            -0.3449999988079071,
            2.0322000980377197
          ]
        },
        {
          "atom_index": 211,
          "name": "CZ",
          "element": "C",
          "coord": [
            3.98799991607666,
            -0.3100999891757965,
            2.0969998836517334
          ]
        }
      ]
    },
    {
      "id": "H:30",
      "chain": "H",
      "resseq": 30,
      "icode": "",
      "resname": "THR",
      "hetflag": " ",
      "sasa": 0.0,
      "atoms": [
        {
          "atom_index": 212,
          "name": "N",
          "element": "N",
          "coord": [
            4.05079984664917,
            -0.7203999757766724,
            1.6926000118255615
          ]
        },
        {
          "atom_index": 213,
          "name": "CA",
          "element": "C",
          "coord": [
            4.048299789428711,
            -0.6294999718666077,
            1.5776000022888184
          ]
        },
        {
          "atom_index": 214,
          "name": "C",
          "element": "C",
          "coord": [
            3.9577999114990234,
            -0.6791999936103821,
            1.4627000093460083
          ]
        },
        {
          "atom_index": 215,
          "name": "O",
          "element": "O",
          "coord": [
            3.9398999214172363,
            -0.6090999841690063,
            1.358299970626831
          ]
        },
        {
          "atom_index": 216,
          "name": "CB",
          "element": "C",
          "coord": [
            4.190400123596191,
            -0.6111000180244446,
            1.520300030708313
          ]
        },
        {
          "atom_index": 217,
          "name": "OG1",
          "element": "O",
          "coord": [
            4.250899791717529,
            -0.7397000193595886,
            1.5127999782562256
          ]
        },
        {
          "atom_index": 218,
          "name": "CG2",
          "element": "C",
          "coord": [
            4.276800155639648,
            -0.5249000191688538,
            1.611199975013733
          ]
        }
      ]
    },
    {
      "id": "H:31",
      "chain": "H",
      "resseq": 31,
      "icode": "",
      "resname": "ASP",
      "hetflag": " ",
      "sasa": 1.5134332180023193,
      "atoms": [
        {
          "atom_index": 219,
          "name": "N",
          "element": "N",
          "coord": [
            3.895699977874756,
            -0.7968999743461609,
            1.4847999811172485
          ]
        },
        {
          "atom_index": 220,
          "name": "CA",
          "element": "C",
          "coord": [
            3.833899974822998,
            -0.8634999990463257,
            1.368299961090088
          ]
        },
        {
          "atom_index": 221,
          "name": "C",
          "element": "C",
          "coord": [
            3.6870999336242676,
            -0.8353000283241272,
            1.3598999977111816
          ]
        },
        {
          "atom_index": 222,
          "name": "O",
          "element": "O",
          "coord": [
            3.6194000244140625,
            -0.8698999881744385,
            1.2619999647140503
          ]
        },
        {
          "atom_index": 223,
          "name": "CB",
          "element": "C",
          "coord": [
            3.8496999740600586,
            -1.013800024986267,
            1.3812999725341797
          ]
        },
        {
          "atom_index": 224,
          "name": "CG",
          "element": "C",
          "coord": [
            3.9992001056671143,
            -1.0527000427246094,
            1.363700032234192
          ]
        },
        {
          "atom_index": 225,
          "name": "OD1",
          "element": "O",
          "coord": [
            4.1149001121521,
            -0.9697999954223633,
            1.333799958229065
          ]
        },
        {
          "atom_index": 226,
          "name": "OD2",
          "element": "O",
          "coord": [
            4.017600059509277,
            -1.1756000518798828,
            1.357100009918213
          ]
        }
      ]
    },
    {
      "id": "H:32",
      "chain": "H",
      "resseq": 32,
      "icode": "",
      "resname": "TYR",
      "hetflag": " ",
      "sasa": 1.2611943483352661,
      "atoms": [
        {
          "atom_index": 227,
          "name": "N",
          "element": "N",
          "coord": [
            3.6398000717163086,
            -0.7735999822616577,
            1.4671000242233276
          ]
        },
        {
          "atom_index": 228,
          "name": "CA",
          "element": "C",
          "coord": [
            3.5,
            -0.7490000128746033,
            1.4867000579833984
          ]
        },
        {
          "atom_index": 229,
          "name": "C",
          "element": "C",
          "coord": [
            3.482100009918213,
            -0.6046000123023987,
            1.528499960899353
          ]
        },
        {
          "atom_index": 230,
          "name": "O",
          "element": "O",
          "coord": [
            3.565500020980835,
            -0.5497999787330627,
            1.6014000177383423
          ]
        },
        {
          "atom_index": 231,
          "name": "CB",
          "element": "C",
          "coord": [
            3.448499917984009,
            -0.843500018119812,
            1.594599962234497
          ]
        },
        {
          "atom_index": 232,
          "name": "CG",
          "element": "C",
          "coord": [
            3.4579999446868896,
            -0.9891999959945679,
            1.555299997329712
          ]
        },
        {
          "atom_index": 233,
          "name": "CD1",
          "element": "C",
          "coord": [
            3.5724000930786133,
            -1.063099980354309,
            1.5831999778747559
          ]
        },
        {
          "atom_index": 234,
          "name": "CD2",
          "element": "C",
          "coord": [
            3.351900100708008,
            -1.0529999732971191,
            1.4915000200271606
          ]
        },
        {
          "atom_index": 235,
          "name": "CE1",
          "element": "C",
          "coord": [
            3.5820000171661377,
            -1.1973999738693237,
            1.5471999645233154
          ]
        },
        {
          "atom_index": 236,
          "name": "CE2",
          "element": "C",
          "coord": [
            3.3592000007629395,
            -1.186900019645691,
            1.4566999673843384
          ]
        },
        {
          "atom_index": 237,
          "name": "CZ",
          "element": "C",
          "coord": [
            3.474100112915039,
            -1.2589000463485718,
            1.4846999645233154
          ]
        },
        {
          "atom_index": 238,
          "name": "OH",
          "element": "O",
          "coord": [
            3.482800006866455,
            -1.391800045967102,
            1.448199987411499
          ]
        }
      ]
    },
    {
      "id": "H:33",
      "chain": "H",
      "resseq": 33,
      "icode": "",
      "resname": "PHE",
      "hetflag": " ",
      "sasa": 0.12906184792518616,
      "atoms": [
        {
          "atom_index": 239,
          "name": "N",
          "element": "N",
          "coord": [
            3.3738999366760254,
            -0.544700026512146,
            1.479699969291687
          ]
        },
        {
          "atom_index": 240,
          "name": "CA",
          "element": "C",
          "coord": [
            3.336400032043457,
            -0.4083000123500824,
            1.5108000040054321
          ]
        },
        {
          "atom_index": 241,
          "name": "C",
          "element": "C",
          "coord": [
            3.277899980545044,
            -0.4056999981403351,
            1.6502000093460083
          ]
        },
        {
          "atom_index": 242,
          "name": "O",
          "element": "O",
          "coord": [
            3.205899953842163,
            -0.49810001254081726,
            1.6884000301361084
          ]
        },
        {
          "atom_index": 243,
          "name": "CB",
          "element": "C",
          "coord": [
            3.231100082397461,
            -0.3612000048160553,
            1.4103000164031982
          ]
        },
        {
          "atom_index": 244,
          "name": "CG",
          "element": "C",
          "coord": [
            3.2874999046325684,
            -0.3142000138759613,
            1.2781000137329102
          ]
        },
        {
          "atom_index": 245,
          "name": "CD1",
          "element": "C",
          "coord": [
            3.387700080871582,
            -0.384799987077713,
            1.2127000093460083
          ]
        },
        {
          "atom_index": 246,
          "name": "CD2",
          "element": "C",
          "coord": [
            3.238300085067749,
            -0.19930000603199005,
            1.218400001525879
          ]
        },
        {
          "atom_index": 247,
          "name": "CE1",
          "element": "C",
          "coord": [
            3.4393999576568604,
            -0.3407000005245209,
            1.0902999639511108
          ]
        },
        {
          "atom_index": 248,
          "name": "CE2",
          "element": "C",
          "coord": [
            3.2874999046325684,
            -0.1543000042438507,
            1.0968999862670898
          ]
        },
        {
          "atom_index": 249,
          "name": "CZ",
          "element": "C",
          "coord": [
            3.388700008392334,
            -0.22529999911785126,
            1.0321999788284302
          ]
        }
      ]
    },
    {
      "id": "H:34",
      "chain": "H",
      "resseq": 34,
      "icode": "",
      "resname": "ILE",
      "hetflag": " ",
      "sasa": 0.0,
      "atoms": [
        {
          "atom_index": 250,
          "name": "N",
          "element": "N",
          "coord": [
            3.3099000453948975,
            -0.30169999599456787,
            1.7271000146865845
          ]
        },
        {
          "atom_index": 251,
          "name": "CA",
          "element": "C",
          "coord": [
            3.2474000453948975,
            -0.27950000762939453,
            1.8573999404907227
          ]
        },
        {
          "atom_index": 252,
          "name": "C",
          "element": "C",
          "coord": [
            3.134200096130371,
            -0.17870000004768372,
            1.8416999578475952
          ]
        },
        {
          "atom_index": 253,
          "name": "O",
          "element": "O",
          "coord": [
            3.154400110244751,
            -0.0706000030040741,
            1.7860000133514404
          ]
        },
        {
          "atom_index": 254,
          "name": "CB",
          "element": "C",
          "coord": [
            3.3496999740600586,
            -0.2287999987602234,
            1.9638999700546265
          ]
        },
        {
          "atom_index": 255,
          "name": "CG1",
          "element": "C",
          "coord": [
            3.4602999687194824,
            -0.33230000734329224,
            1.989300012588501
          ]
        },
        {
          "atom_index": 256,
          "name": "CG2",
          "element": "C",
          "coord": [
            3.277899980545044,
            -0.18780000507831573,
            2.0940001010894775
          ]
        },
        {
          "atom_index": 257,
          "name": "CD1",
          "element": "C",
          "coord": [
            3.413800001144409,
            -0.45750001072883606,
            2.0655999183654785
          ]
        }
      ]
    },
    {
      "id": "H:35",
      "chain": "H",
      "resseq": 35,
      "icode": "",
      "resname": "TYR",
      "hetflag": " ",
      "sasa": 0.0,
      "atoms": [
        {
          "atom_index": 258,
          "name": "N",
          "element": "N",
          "coord": [
            3.016200065612793,
            -0.21559999883174896,
            1.891700029373169
          ]
        },
        {
          "atom_index": 259,
          "name": "CA",
          "element": "C",
          "coord": [
            2.895900011062622,
            -0.13040000200271606,
            1.8910000324249268
          ]
        },
        {
          "atom_index": 260,
          "name": "C",
          "element": "C",
          "coord": [
            2.864300012588501,
            -0.07410000264644623,
            2.02810001373291
          ]
        },
        {
          "atom_index": 261,
          "name": "O",
          "element": "O",
          "coord": [
            2.8922998905181885,
            -0.13689999282360077,
            2.1301000118255615
          ]
        },
        {
          "atom_index": 262,
          "name": "CB",
          "element": "C",
          "coord": [
            2.774600028991699,
            -0.20890000462532043,
            1.8380000591278076
          ]
        },
        {
          "atom_index": 263,
          "name": "CG",
          "element": "C",
          "coord": [
            2.782099962234497,
            -0.23479999601840973,
            1.6892999410629272
          ]
        },
        {
          "atom_index": 264,
          "name": "CD1",
          "element": "C",
          "coord": [
            2.875499963760376,
            -0.323199987411499,
            1.6366000175476074
          ]
        },
        {
          "atom_index": 265,
          "name": "CD2",
          "element": "C",
          "coord": [
            2.6984000205993652,
            -0.16750000417232513,
            1.6015000343322754
          ]
        },
        {
          "atom_index": 266,
          "name": "CE1",
          "element": "C",
          "coord": [
            2.8842999935150146,
            -0.34689998626708984,
            1.4997999668121338
          ]
        },
        {
          "atom_index": 267,
          "name": "CE2",
          "element": "C",
          "coord": [
            2.7060999870300293,
            -0.18940000236034393,
            1.4642000198364258
          ]
        },
        {
          "atom_index": 268,
          "name": "CZ",
          "element": "C",
          "coord": [
            2.799499988555908,
            -0.2797999978065491,
            1.413100004196167
          ]
        },
        {
          "atom_index": 269,
          "name": "OH",
          "element": "O",
          "coord": [
            2.8071000576019287,
            -0.30250000953674316,
            1.2757999897003174
          ]
        }
      ]
    },
    {
      "id": "H:36",
      "chain": "H",
      "resseq": 36,
      "icode": "",
      "resname": "TRP",
      "hetflag": " ",
      "sasa": 0.0,
      "atoms": [
        {
          "atom_index": 270,
          "name": "N",
          "element": "N",
          "coord": [
            2.8064000606536865,
            0.04560000076889992,
            2.030900001525879
          ]
        },
        {
          "atom_index": 271,
          "name": "CA",
          "element": "C",
          "coord": [
            2.7636001110076904,
            0.10670000314712524,
            2.157399892807007
          ]
        },
        {
          "atom_index": 272,
          "name": "C",
          "element": "C",
          "coord": [
            2.6154000759124756,
            0.1378999948501587,
            2.1498000621795654
          ]
        },
        {
          "atom_index": 273,
          "name": "O",
          "element": "O",
          "coord": [
            2.562999963760376,
            0.1776999980211258,
            2.045099973678589
          ]
        },
        {
          "atom_index": 274,
          "name": "CB",
          "element": "C",
          "coord": [
            2.8461999893188477,
            0.2313999980688095,
            2.1933999061584473
          ]
        },
        {
          "atom_index": 275,
          "name": "CG",
          "element": "C",
          "coord": [
            2.9893999099731445,
            0.19990000128746033,
            2.2298998832702637
          ]
        },
        {
          "atom_index": 276,
          "name": "CD1",
          "element": "C",
          "coord": [
            3.094899892807007,
            0.18369999527931213,
            2.142199993133545
          ]
        },
        {
          "atom_index": 277,
          "name": "CD2",
          "element": "C",
          "coord": [
            3.043600082397461,
            0.17890000343322754,
            2.3617000579833984
          ]
        },
        {
          "atom_index": 278,
          "name": "NE1",
          "element": "N",
          "coord": [
            3.210599899291992,
            0.1551000028848648,
            2.212100028991699
          ]
        },
        {
          "atom_index": 279,
          "name": "CE2",
          "element": "C",
          "coord": [
            3.182300090789795,
            0.15219999849796295,
            2.346400022506714
          ]
        },
        {
          "atom_index": 280,
          "name": "CE3",
          "element": "C",
          "coord": [
            2.9888999462127686,
            0.18070000410079956,
            2.491300106048584
          ]
        },
        {
          "atom_index": 281,
          "name": "CZ2",
          "element": "C",
          "coord": [
            3.2667999267578125,
            0.12690000236034393,
            2.4560000896453857
          ]
        },
        {
          "atom_index": 282,
          "name": "CZ3",
          "element": "C",
          "coord": [
            3.072700023651123,
            0.15520000457763672,
            2.6001999378204346
          ]
        },
        {
          "atom_index": 283,
          "name": "CH2",
          "element": "C",
          "coord": [
            3.210400104522705,
            0.12870000302791595,
            2.5813000202178955
          ]
        }
      ]
    },
    {
      "id": "H:37",
      "chain": "H",
      "resseq": 37,
      "icode": "",
      "resname": "VAL",
      "hetflag": " ",
      "sasa": 0.0,
      "atoms": [
        {
          "atom_index": 284,
          "name": "N",
          "element": "N",
          "coord": [
            2.549099922180176,
            0.11760000139474869,
            2.2630999088287354
          ]
        },
        {
          "atom_index": 285,
          "name": "CA",
          "element": "C",
          "coord": [
            2.403599977493286,
            0.11829999834299088,
            2.272700071334839
          ]
        },
        {
          "atom_index": 286,
          "name": "C",
          "element": "C",
          "coord": [
            2.364000082015991,
            0.18889999389648438,
            2.4030001163482666
          ]
        },
        {
          "atom_index": 287,
          "name": "O",
          "element": "O",
          "coord": [
            2.4242000579833984,
            0.1657000035047531,
            2.5095999240875244
          ]
        },
        {
          "atom_index": 288,
          "name": "CB",
          "element": "C",
          "coord": [
            2.3447999954223633,
            -0.027899999171495438,
            2.2639999389648438
          ]
        },
        {
          "atom_index": 289,
          "name": "CG1",
          "element": "C",
          "coord": [
            2.195499897003174,
            -0.03099999949336052,
            2.2906999588012695
          ]
        },
        {
          "atom_index": 290,
          "name": "CG2",
          "element": "C",
          "coord": [
            2.3696999549865723,
            -0.08829999715089798,
            2.1289000511169434
          ]
        }
      ]
    },
    {
      "id": "H:38",
      "chain": "H",
      "resseq": 38,
      "icode": "",
      "resname": "LYS",
      "hetflag": " ",
      "sasa": 0.0,
      "atoms": [
        {
          "atom_index": 291,
          "name": "N",
          "element": "N",
          "coord": [
            2.26419997215271,
            0.27619999647140503,
            2.390399932861328
          ]
        },
        {
          "atom_index": 292,
          "name": "CA",
          "element": "C",
          "coord": [
            2.2018001079559326,
            0.3481000065803528,
            2.501699924468994
          ]
        },
        {
          "atom_index": 293,
          "name": "C",
          "element": "C",
          "coord": [
            2.0673999786376953,
            0.28790000081062317,
            2.5392000675201416
          ]
        },
        {
          "atom_index": 294,
          "name": "O",
          "element": "O",
          "coord": [
            1.9807000160217285,
            0.27250000834465027,
            2.4539999961853027
          ]
        },
        {
          "atom_index": 295,
          "name": "CB",
          "element": "C",
          "coord": [
            2.1803998947143555,
            0.49549999833106995,
            2.4649999141693115
          ]
        },
        {
          "atom_index": 296,
          "name": "CG",
          "element": "C",
          "coord": [
            2.111599922180176,
            0.578000009059906,
            2.5764000415802
          ]
        },
        {
          "atom_index": 297,
          "name": "CD",
          "element": "C",
          "coord": [
            2.1124000549316406,
            0.7253000140190125,
            2.545099973678589
          ]
        },
        {
          "atom_index": 298,
          "name": "CE",
          "element": "C",
          "coord": [
            2.0494000911712646,
            0.8082000017166138,
            2.6545000076293945
          ]
        },
        {
          "atom_index": 299,
          "name": "NZ",
          "element": "N",
          "coord": [
            2.0506999492645264,
            0.9527000188827515,
            2.615000009536743
          ]
        }
      ]
    },
    {
      "id": "H:39",
      "chain": "H",
      "resseq": 39,
      "icode": "",
      "resname": "GLN",
      "hetflag": " ",
      "sasa": 0.0,
      "atoms": [
        {
          "atom_index": 300,
          "name": "N",
          "element": "N",
          "coord": [
            2.0495998859405518,
            0.2554999887943268,
            2.666800022125244
          ]
        },
        {
          "atom_index": 301,
          "name": "CA",
          "element": "C",
          "coord": [
            1.9185999631881714,
            0.21559999883174896,
            2.7179999351501465
          ]
        },
        {
          "atom_index": 302,
          "name": "C",
          "element": "C",
          "coord": [
            1.8669999837875366,
            0.3192000091075897,
            2.8178000450134277
          ]
        },
        {
          "atom_index": 303,
          "name": "O",
          "element": "O",
          "coord": [
            1.922700047492981,
            0.3368000090122223,
            2.9265999794006348
          ]
        },
        {
          "atom_index": 304,
          "name": "CB",
          "element": "C",
          "coord": [
            1.919700026512146,
            0.07599999755620956,
            2.7813000679016113
          ]
        },
        {
          "atom_index": 305,
          "name": "CG",
          "element": "C",
          "coord": [
            1.7791999578475952,
            0.021800000220537186,
            2.808799982070923
          ]
        },
        {
          "atom_index": 306,
          "name": "CD",
          "element": "C",
          "coord": [
            1.7770999670028687,
            -0.1266999989748001,
            2.841599941253662
          ]
        },
        {
          "atom_index": 307,
          "name": "OE1",
          "element": "O",
          "coord": [
            1.8667999505996704,
            -0.1762000024318695,
            2.90939998626709
          ]
        },
        {
          "atom_index": 308,
          "name": "NE2",
          "element": "N",
          "coord": [
            1.6739000082015991,
            -0.19769999384880066,
            2.7953999042510986
          ]
        }
      ]
    },
    {
      "id": "H:40",
      "chain": "H",
      "resseq": 40,
      "icode": "",
      "resname": "SER",
      "hetflag": " ",
      "sasa": 0.0,
      "atoms": [
        {
          "atom_index": 309,
          "name": "N",
          "element": "N",
          "coord": [
            1.760699987411499,
            0.3878999948501587,
            2.7792000770568848
          ]
        },
        {
          "atom_index": 310,
          "name": "CA",
          "element": "C",
          "coord": [
            1.6957000494003296,
            0.4855000078678131,
            2.865999937057495
          ]
        },
        {
          "atom_index": 311,
          "name": "C",
          "element": "C",
          "coord": [
            1.5884000062942505,
            0.41819998621940613,
            2.9523000717163086
          ]
        },
        {
          "atom_index": 312,
          "name": "O",
          "element": "O",
          "coord": [
            1.5400999784469604,
            0.31040000915527344,
            2.9184000492095947
          ]
        },
        {
          "atom_index": 313,
          "name": "CB",
          "element": "C",
          "coord": [
            1.6318000555038452,
            0.5947999954223633,
            2.7808001041412354
          ]
        },
        {
          "atom_index": 314,
          "name": "OG",
          "element": "O",
          "coord": [
            1.7293000221252441,
            0.6586999893188477,
            2.700500011444092
          ]
        }
      ]
    },
    {
      "id": "H:41",
      "chain": "H",
      "resseq": 41,
      "icode": "",
      "resname": "HIS",
      "hetflag": " ",
      "sasa": 0.0,
      "atoms": [
        {
          "atom_index": 315,
          "name": "N",
          "element": "N",
          "coord": [
            1.5503000020980835,
            0.4810999929904938,
            3.063199996948242
          ]
        },
        {
          "atom_index": 316,
          "name": "CA",
          "element": "C",
          "coord": [
            1.434000015258789,
            0.43709999322891235,
            3.142699956893921
          ]
        },
        {
          "atom_index": 317,
          "name": "C",
          "element": "C",
          "coord": [
            1.440000057220459,
            0.29100000858306885,
            3.193000078201294
          ]
        },
        {
          "atom_index": 318,
          "name": "O",
          "element": "O",
          "coord": [
            1.34660005569458,
            0.24420000612735748,
            3.2588999271392822
          ]
        },
        {
          "atom_index": 319,
          "name": "CB",
          "element": "C",
          "coord": [
            1.3020000457763672,
            0.4562999904155731,
            3.0643999576568604
          ]
        },
        {
          "atom_index": 320,
          "name": "CG",
          "element": "C",
          "coord": [
            1.3055000305175781,
            0.5648000240325928,
            2.960599899291992
          ]
        },
        {
          "atom_index": 321,
          "name": "ND1",
          "element": "N",
          "coord": [
            1.2645000219345093,
            0.5440000295639038,
            2.830399990081787
          ]
        },
        {
          "atom_index": 322,
          "name": "CD2",
          "element": "C",
          "coord": [
            1.343500018119812,
            0.6948999762535095,
            2.9674999713897705
          ]
        },
        {
          "atom_index": 323,
          "name": "CE1",
          "element": "C",
          "coord": [
            1.2771999835968018,
            0.6563000082969666,
            2.7618000507354736
          ]
        },
        {
          "atom_index": 324,
          "name": "NE2",
          "element": "N",
          "coord": [
            1.3255000114440918,
            0.7491999864578247,
            2.842400074005127
          ]
        }
      ]
    },
    {
      "id": "H:42",
      "chain": "H",
      "resseq": 42,
      "icode": "",
      "resname": "GLY",
      "hetflag": " ",
      "sasa": 0.0,
      "atoms": [
        {
          "atom_index": 325,
          "name": "N",
          "element": "N",
          "coord": [
            1.5484999418258667,
            0.21930000185966492,
            3.1619999408721924
          ]
        },
        {
          "atom_index": 326,
          "name": "CA",
          "element": "C",
          "coord": [
            1.5529999732971191,
            0.07410000264644623,
            3.1840999126434326
          ]
        },
        {
          "atom_index": 327,
          "name": "C",
          "element": "C",
          "coord": [
            1.4930000305175781,
            -0.010900000110268593,
            3.0731000900268555
          ]
        },
        {
          "atom_index": 328,
          "name": "O",
          "element": "O",
          "coord": [
            1.4972000122070312,
            -0.13490000367164612,
            3.083699941635132
          ]
        }
      ]
    },
    {
      "id": "H:43",
      "chain": "H",
      "resseq": 43,
      "icode": "",
      "resname": "LYS",
      "hetflag": " ",
      "sasa": 0.0,
      "atoms": [
        {
          "atom_index": 329,
          "name": "N",
          "element": "N",
          "coord": [
            1.4357999563217163,
            0.05260000005364418,
            2.969099998474121
          ]
        },
        {
          "atom_index": 330,
          "name": "CA",
          "element": "C",
          "coord": [
            1.3875000476837158,
            -0.020600000396370888,
            2.8492000102996826
          ]
        },
        {
          "atom_index": 331,
          "name": "C",
          "element": "C",
          "coord": [
            1.4294999837875366,
            0.02889999933540821,
            2.7079999446868896
          ]
        },
        {
          "atom_index": 332,
          "name": "O",
          "element": "O",
          "coord": [
            1.489400029182434,
            -0.049400001764297485,
            2.6328001022338867
          ]
        },
        {
          "atom_index": 333,
          "name": "CB",
          "element": "C",
          "coord": [
            1.2376999855041504,
            -0.052299998700618744,
            2.8587000370025635
          ]
        },
        {
          "atom_index": 334,
          "name": "CG",
          "element": "C",
          "coord": [
            1.2096999883651733,
            -0.15690000355243683,
            2.967099905014038
          ]
        },
        {
          "atom_index": 335,
          "name": "CD",
          "element": "C",
          "coord": [
            1.0643999576568604,
            -0.2011999934911728,
            2.9774999618530273
          ]
        },
        {
          "atom_index": 336,
          "name": "CE",
          "element": "C",
          "coord": [
            1.0472999811172485,
            -0.3021000027656555,
            3.0920000076293945
          ]
        },
        {
          "atom_index": 337,
          "name": "NZ",
          "element": "N",
          "coord": [
            0.9164999723434448,
            -0.37700000405311584,
            3.0850000381469727
          ]
        }
      ]
    },
    {
      "id": "H:44",
      "chain": "H",
      "resseq": 44,
      "icode": "",
      "resname": "SER",
      "hetflag": " ",
      "sasa": 0.0,
      "atoms": [
        {
          "atom_index": 338,
          "name": "N",
          "element": "N",
          "coord": [
            1.4012999534606934,
            0.1543000042438507,
            2.6714000701904297
          ]
        },
        {
          "atom_index": 339,
          "name": "CA",
          "element": "C",
          "coord": [
            1.420699954032898,
            0.1987999975681305,
            2.5313000679016113
          ]
        },
        {
          "atom_index": 340,
          "name": "C",
          "element": "C",
          "coord": [
            1.56659996509552,
            0.20909999310970306,
            2.47979998588562
          ]
        },
        {
          "atom_index": 341,
          "name": "O",
          "element": "O",
          "coord": [
            1.653499960899353,
            0.2700999975204468,
            2.5429000854492188
          ]
        },
        {
          "atom_index": 342,
          "name": "CB",
          "element": "C",
          "coord": [
            1.339400053024292,
            0.3248000144958496,
            2.4988999366760254
          ]
        },
        {
          "atom_index": 343,
          "name": "OG",
          "element": "O",
          "coord": [
            1.4218000173568726,
            0.435699999332428,
            2.4723000526428223
          ]
        }
      ]
    },
    {
      "id": "H:45",
      "chain": "H",
      "resseq": 45,
      "icode": "",
      "resname": "LEU",
      "hetflag": " ",
      "sasa": 0.0,
      "atoms": [
        {
          "atom_index": 344,
          "name": "N",
          "element": "N",
          "coord": [
            1.5906000137329102,
            0.14830000698566437,
            2.3640999794006348
          ]
        },
        {
          "atom_index": 345,
          "name": "CA",
          "element": "C",
          "coord": [
            1.7254999876022339,
            0.12489999830722809,
            2.3122000694274902
          ]
        },
        {
          "atom_index": 346,
          "name": "C",
          "element": "C",
          "coord": [
            1.761299967765808,
            0.2061000019311905,
            2.1863999366760254
          ]
        },
        {
          "atom_index": 347,
          "name": "O",
          "element": "O",
          "coord": [
            1.680799961090088,
            0.21870000660419464,
            2.093100070953369
          ]
        },
        {
          "atom_index": 348,
          "name": "CB",
          "element": "C",
          "coord": [
            1.7437000274658203,
            -0.024299999698996544,
            2.2839999198913574
          ]
        },
        {
          "atom_index": 349,
          "name": "CG",
          "element": "C",
          "coord": [
            1.746500015258789,
            -0.12290000170469284,
            2.401599884033203
          ]
        },
        {
          "atom_index": 350,
          "name": "CD1",
          "element": "C",
          "coord": [
            1.7157000303268433,
            -0.262800008058548,
            2.350600004196167
          ]
        },
        {
          "atom_index": 351,
          "name": "CD2",
          "element": "C",
          "coord": [
            1.8808000087738037,
            -0.11810000240802765,
            2.472899913787842
          ]
        }
      ]
    },
    {
      "id": "H:46",
      "chain": "H",
      "resseq": 46,
      "icode": "",
      "resname": "GLU",
      "hetflag": " ",
      "sasa": 0.0,
      "atoms": [
        {
          "atom_index": 352,
          "name": "N",
          "element": "N",
          "coord": [
            1.8834999799728394,
            0.2596000134944916,
            2.1849000453948975
          ]
        },
        {
          "atom_index": 353,
          "name": "CA",
          "element": "C",
          "coord": [
            1.932800054550171,
            0.3377000093460083,
            2.07069993019104
          ]
        },
        {
          "atom_index": 354,
          "name": "C",
          "element": "C",
          "coord": [
            2.0764000415802,
            0.30309998989105225,
            2.038800001144409
          ]
        },
        {
          "atom_index": 355,
          "name": "O",
          "element": "O",
          "coord": [
            2.1602001190185547,
            0.3010999858379364,
            2.129300117492676
          ]
        },
        {
          "atom_index": 356,
          "name": "CB",
          "element": "C",
          "coord": [
            1.926800012588501,
            0.48730000853538513,
            2.1003000736236572
          ]
        },
        {
          "atom_index": 357,
          "name": "CG",
          "element": "C",
          "coord": [
            1.789199948310852,
            0.5440000295639038,
            2.1129000186920166
          ]
        },
        {
          "atom_index": 358,
          "name": "CD",
          "element": "C",
          "coord": [
            1.7926000356674194,
            0.6837000250816345,
            2.1693999767303467
          ]
        },
        {
          "atom_index": 359,
          "name": "OE1",
          "element": "O",
          "coord": [
            1.8240000009536743,
            0.6996999979019165,
            2.2901999950408936
          ]
        },
        {
          "atom_index": 360,
          "name": "OE2",
          "element": "O",
          "coord": [
            1.7634999752044678,
            0.7771999835968018,
            2.0910000801086426
          ]
        }
      ]
    },
    {
      "id": "H:47",
      "chain": "H",
      "resseq": 47,
      "icode": "",
      "resname": "TRP",
      "hetflag": " ",
      "sasa": 0.0,
      "atoms": [
        {
          "atom_index": 361,
          "name": "N",
          "element": "N",
          "coord": [
            2.1045000553131104,
            0.2761000096797943,
            1.9110000133514404
          ]
        },
        {
          "atom_index": 362,
          "name": "CA",
          "element": "C",
          "coord": [
            2.24180006980896,
            0.2556999921798706,
            1.863700032234192
          ]
        },
        {
          "atom_index": 363,
          "name": "C",
          "element": "C",
          "coord": [
            2.3143999576568604,
            0.38989999890327454,
            1.8691999912261963
          ]
        },
        {
          "atom_index": 364,
          "name": "O",
          "element": "O",
          "coord": [
            2.265000104904175,
            0.4878999888896942,
            1.8169000148773193
          ]
        },
        {
          "atom_index": 365,
          "name": "CB",
          "element": "C",
          "coord": [
            2.2416999340057373,
            0.2003999948501587,
            1.7197999954223633
          ]
        },
        {
          "atom_index": 366,
          "name": "CG",
          "element": "C",
          "coord": [
            2.3770999908447266,
            0.20010000467300415,
            1.6500999927520752
          ]
        },
        {
          "atom_index": 367,
          "name": "CD1",
          "element": "C",
          "coord": [
            2.483599901199341,
            0.11980000138282776,
            1.6794999837875366
          ]
        },
        {
          "atom_index": 368,
          "name": "CD2",
          "element": "C",
          "coord": [
            2.419300079345703,
            0.2842000126838684,
            1.5407999753952026
          ]
        },
        {
          "atom_index": 369,
          "name": "NE1",
          "element": "N",
          "coord": [
            2.589099884033203,
            0.1477999985218048,
            1.5946999788284302
          ]
        },
        {
          "atom_index": 370,
          "name": "CE2",
          "element": "C",
          "coord": [
            2.552500009536743,
            0.2483000010251999,
            1.5089999437332153
          ]
        },
        {
          "atom_index": 371,
          "name": "CE3",
          "element": "C",
          "coord": [
            2.3573999404907227,
            0.38600000739097595,
            1.4667999744415283
          ]
        },
        {
          "atom_index": 372,
          "name": "CZ2",
          "element": "C",
          "coord": [
            2.625499963760376,
            0.310699999332428,
            1.406999945640564
          ]
        },
        {
          "atom_index": 373,
          "name": "CZ3",
          "element": "C",
          "coord": [
            2.4296998977661133,
            0.4481000006198883,
            1.3633999824523926
          ]
        },
        {
          "atom_index": 374,
          "name": "CH2",
          "element": "C",
          "coord": [
            2.5625,
            0.40939998626708984,
            1.3345999717712402
          ]
        }
      ]
    },
    {
      "id": "H:48",
      "chain": "H",
      "resseq": 48,
      "icode": "",
      "resname": "ILE",
      "hetflag": " ",
      "sasa": 0.0,
      "atoms": [
        {
          "atom_index": 375,
          "name": "N",
          "element": "N",
          "coord": [
            2.430500030517578,
            0.3950999975204468,
            1.9327000379562378
          ]
        },
        {
          "atom_index": 376,
          "name": "CA",
          "element": "C",
          "coord": [
            2.5053000450134277,
            0.5199999809265137,
            1.9408999681472778
          ]
        },
        {
          "atom_index": 377,
          "name": "C",
          "element": "C",
          "coord": [
            2.6038999557495117,
            0.532800018787384,
            1.8257999420166016
          ]
        },
        {
          "atom_index": 378,
          "name": "O",
          "element": "O",
          "coord": [
            2.6045000553131104,
            0.6324999928474426,
            1.753600001335144
          ]
        },
        {
          "atom_index": 379,
          "name": "CB",
          "element": "C",
          "coord": [
            2.5820000171661377,
            0.5309000015258789,
            2.07450008392334
          ]
        },
        {
          "atom_index": 380,
          "name": "CG1",
          "element": "C",
          "coord": [
            2.4823999404907227,
            0.541700005531311,
            2.190700054168701
          ]
        },
        {
          "atom_index": 381,
          "name": "CG2",
          "element": "C",
          "coord": [
            2.6805999279022217,
            0.649399995803833,
            2.0696001052856445
          ]
        },
        {
          "atom_index": 382,
          "name": "CD1",
          "element": "C",
          "coord": [
            2.5448999404907227,
            0.5254999995231628,
            2.3227999210357666
          ]
        }
      ]
    },
    {
      "id": "H:49",
      "chain": "H",
      "resseq": 49,
      "icode": "",
      "resname": "GLY",
      "hetflag": " ",
      "sasa": 0.0,
      "atoms": [
        {
          "atom_index": 383,
          "name": "N",
          "element": "N",
          "coord": [
            2.6872000694274902,
            0.4307999908924103,
            1.809499979019165
          ]
        },
        {
          "atom_index": 384,
          "name": "CA",
          "element": "C",
          "coord": [
            2.7876999378204346,
            0.42660000920295715,
            1.7049000263214111
          ]
        },
        {
          "atom_index": 385,
          "name": "C",
          "element": "C",
          "coord": [
            2.8564999103546143,
            0.29179999232292175,
            1.7086999416351318
          ]
        },
        {
          "atom_index": 386,
          "name": "O",
          "element": "O",
          "coord": [
            2.8236000537872314,
            0.20550000667572021,
            1.7905999422073364
          ]
        }
      ]
    },
    {
      "id": "H:50",
      "chain": "H",
      "resseq": 50,
      "icode": "",
      "resname": "ASP",
      "hetflag": " ",
      "sasa": 0.0,
      "atoms": [
        {
          "atom_index": 387,
          "name": "N",
          "element": "N",
          "coord": [
            2.9514999389648438,
            0.2734000086784363,
            1.618899941444397
          ]
        },
        {
          "atom_index": 388,
          "name": "CA",
          "element": "C",
          "coord": [
            3.0376999378204346,
            0.15629999339580536,
            1.621999979019165
          ]
        },
        {
          "atom_index": 389,
          "name": "C",
          "element": "C",
          "coord": [
            3.1775999069213867,
            0.1956000030040741,
            1.5808000564575195
          ]
        },
        {
          "atom_index": 390,
          "name": "O",
          "element": "O",
          "coord": [
            3.198499917984009,
            0.30219998955726624,
            1.5255999565124512
          ]
        },
        {
          "atom_index": 391,
          "name": "CB",
          "element": "C",
          "coord": [
            2.9839999675750732,
            0.042399998754262924,
            1.534000039100647
          ]
        },
        {
          "atom_index": 392,
          "name": "CG",
          "element": "C",
          "coord": [
            2.9423999786376953,
            0.08980000019073486,
            1.3969000577926636
          ]
        },
        {
          "atom_index": 393,
          "name": "OD1",
          "element": "O",
          "coord": [
            3.0297000408172607,
            0.1216999962925911,
            1.3136999607086182
          ]
        },
        {
          "atom_index": 394,
          "name": "OD2",
          "element": "O",
          "coord": [
            2.8199000358581543,
            0.09449999779462814,
            1.3732999563217163
          ]
        }
      ]
    },
    {
      "id": "H:51",
      "chain": "H",
      "resseq": 51,
      "icode": "",
      "resname": "ILE",
      "hetflag": " ",
      "sasa": 0.0,
      "atoms": [
        {
          "atom_index": 395,
          "name": "N",
          "element": "N",
          "coord": [
            3.272700071334839,
            0.10769999772310257,
            1.6088999509811401
          ]
        },
        {
          "atom_index": 396,
          "name": "CA",
          "element": "C",
          "coord": [
            3.4133999347686768,
            0.13230000436306,
            1.5785000324249268
          ]
        },
        {
          "atom_index": 397,
          "name": "C",
          "element": "C",
          "coord": [
            3.4809999465942383,
            0.006000000052154064,
            1.5257999897003174
          ]
        },
        {
          "atom_index": 398,
          "name": "O",
          "element": "O",
          "coord": [
            3.458400011062622,
            -0.10499999672174454,
            1.5751999616622925
          ]
        },
        {
          "atom_index": 399,
          "name": "CB",
          "element": "C",
          "coord": [
            3.4904000759124756,
            0.19300000369548798,
            1.7005000114440918
          ]
        },
        {
          "atom_index": 400,
          "name": "CG1",
          "element": "C",
          "coord": [
            3.6326000690460205,
            0.23600000143051147,
            1.6620999574661255
          ]
        },
        {
          "atom_index": 401,
          "name": "CG2",
          "element": "C",
          "coord": [
            3.484499931335449,
            0.09969999641180038,
            1.826799988746643
          ]
        },
        {
          "atom_index": 402,
          "name": "CD1",
          "element": "C",
          "coord": [
            3.6995999813079834,
            0.3172000050544739,
            1.7702000141143799
          ]
        }
      ]
    },
    {
      "id": "H:52",
      "chain": "H",
      "resseq": 52,
      "icode": "",
      "resname": "ASP",
      "hetflag": " ",
      "sasa": 0.0,
      "atoms": [
        {
          "atom_index": 403,
          "name": "N",
          "element": "N",
          "coord": [
            3.5613999366760254,
            0.027499999850988388,
            1.4215999841690063
          ]
        },
        {
          "atom_index": 404,
          "name": "CA",
          "element": "C",
          "coord": [
            3.649899959564209,
            -0.07129999995231628,
            1.3653000593185425
          ]
        },
        {
          "atom_index": 405,
          "name": "C",
          "element": "C",
          "coord": [
            3.7829999923706055,
            -0.05640000104904175,
            1.4420000314712524
          ]
        },
        {
          "atom_index": 406,
          "name": "O",
          "element": "O",
          "coord": [
            3.844599962234497,
            0.05820000171661377,
            1.444100022315979
          ]
        },
        {
          "atom_index": 407,
          "name": "CB",
          "element": "C",
          "coord": [
            3.6663999557495117,
            -0.03970000147819519,
            1.2161999940872192
          ]
        },
        {
          "atom_index": 408,
          "name": "CG",
          "element": "C",
          "coord": [
            3.735300064086914,
            -0.14959999918937683,
            1.138200044631958
          ]
        },
        {
          "atom_index": 409,
          "name": "OD1",
          "element": "O",
          "coord": [
            3.8006999492645264,
            -0.24070000648498535,
            1.198199987411499
          ]
        },
        {
          "atom_index": 410,
          "name": "OD2",
          "element": "O",
          "coord": [
            3.723099946975708,
            -0.14329999685287476,
            1.011299967765808
          ]
        }
      ]
    },
    {
      "id": "H:52",
      "chain": "H",
      "resseq": 52,
      "icode": "",
      "resname": "PRO",
      "hetflag": " ",
      "sasa": 0.0,
      "atoms": [
        {
          "atom_index": 411,
          "name": "N",
          "element": "N",
          "coord": [
            3.8239998817443848,
            -0.16840000450611115,
            1.5132999420166016
          ]
        },
        {
          "atom_index": 412,
          "name": "CA",
          "element": "C",
          "coord": [
            3.9458999633789062,
            -0.16930000483989716,
            1.5944000482559204
          ]
        },
        {
          "atom_index": 413,
          "name": "C",
          "element": "C",
          "coord": [
            4.071400165557861,
            -0.19259999692440033,
            1.5082999467849731
          ]
        },
        {
          "atom_index": 414,
          "name": "O",
          "element": "O",
          "coord": [
            4.180200099945068,
            -0.164000004529953,
            1.5573999881744385
          ]
        },
        {
          "atom_index": 415,
          "name": "CB",
          "element": "C",
          "coord": [
            3.9249000549316406,
            -0.2847000062465668,
            1.695099949836731
          ]
        },
        {
          "atom_index": 416,
          "name": "CG",
          "element": "C",
          "coord": [
            3.7816998958587646,
            -0.31700000166893005,
            1.682800054550171
          ]
        },
        {
          "atom_index": 417,
          "name": "CD",
          "element": "C",
          "coord": [
            3.7458999156951904,
            -0.2904999852180481,
            1.5384999513626099
          ]
        }
      ]
    },
    {
      "id": "H:53",
      "chain": "H",
      "resseq": 53,
      "icode": "",
      "resname": "TYR",
      "hetflag": " ",
      "sasa": 8.401654243469238,
      "atoms": [
        {
          "atom_index": 418,
          "name": "N",
          "element": "N",
          "coord": [
            4.057499885559082,
            -0.24169999361038208,
            1.3833999633789062
          ]
        },
        {
          "atom_index": 419,
          "name": "CA",
          "element": "C",
          "coord": [
            4.17609977722168,
            -0.27000001072883606,
            1.3011000156402588
          ]
        },
        {
          "atom_index": 420,
          "name": "C",
          "element": "C",
          "coord": [
            4.240300178527832,
            -0.14190000295639038,
            1.2515000104904175
          ]
        },
        {
          "atom_index": 421,
          "name": "O",
          "element": "O",
          "coord": [
            4.357999801635742,
            -0.13760000467300415,
            1.2384999990463257
          ]
        },
        {
          "atom_index": 422,
          "name": "CB",
          "element": "C",
          "coord": [
            4.14769983291626,
            -0.36899998784065247,
            1.1829999685287476
          ]
        },
        {
          "atom_index": 423,
          "name": "CG",
          "element": "C",
          "coord": [
            4.2729997634887695,
            -0.4065999984741211,
            1.107200026512146
          ]
        },
        {
          "atom_index": 424,
          "name": "CD1",
          "element": "C",
          "coord": [
            4.312699794769287,
            -0.3264999985694885,
            1.000100016593933
          ]
        },
        {
          "atom_index": 425,
          "name": "CD2",
          "element": "C",
          "coord": [
            4.354499816894531,
            -0.5223000049591064,
            1.1440000534057617
          ]
        },
        {
          "atom_index": 426,
          "name": "CE1",
          "element": "C",
          "coord": [
            4.429999828338623,
            -0.3564999997615814,
            0.9340000152587891
          ]
        },
        {
          "atom_index": 427,
          "name": "CE2",
          "element": "C",
          "coord": [
            4.473499774932861,
            -0.5555999875068665,
            1.0740000009536743
          ]
        },
        {
          "atom_index": 428,
          "name": "CZ",
          "element": "C",
          "coord": [
            4.509099960327148,
            -0.4708999991416931,
            0.9697999954223633
          ]
        },
        {
          "atom_index": 429,
          "name": "OH",
          "element": "O",
          "coord": [
            4.6265997886657715,
            -0.49869999289512634,
            0.8952999711036682
          ]
        }
      ]
    },
    {
      "id": "H:54",
      "chain": "H",
      "resseq": 54,
      "icode": "",
      "resname": "ASN",
      "hetflag": " ",
      "sasa": 3.1653618812561035,
      "atoms": [
        {
          "atom_index": 430,
          "name": "N",
          "element": "N",
          "coord": [
            4.167900085449219,
            -0.03530000150203705,
            1.2307000160217285
          ]
        },
        {
          "atom_index": 431,
          "name": "CA",
          "element": "C",
          "coord": [
            4.208199977874756,
            0.08609999716281891,
            1.1663999557495117
          ]
        },
        {
          "atom_index": 432,
          "name": "C",
          "element": "C",
          "coord": [
            4.174699783325195,
            0.23000000417232513,
            1.2533999681472778
          ]
        },
        {
          "atom_index": 433,
          "name": "O",
          "element": "O",
          "coord": [
            4.232399940490723,
            0.3402000069618225,
            1.24399995803833
          ]
        },
        {
          "atom_index": 434,
          "name": "CB",
          "element": "C",
          "coord": [
            4.167399883270264,
            0.0940999984741211,
            1.023800015449524
          ]
        },
        {
          "atom_index": 435,
          "name": "CG",
          "element": "C",
          "coord": [
            3.999300003051758,
            0.07569999992847443,
            1.0082000494003296
          ]
        },
        {
          "atom_index": 436,
          "name": "OD1",
          "element": "O",
          "coord": [
            3.9314000606536865,
            0.13249999284744263,
            1.1083999872207642
          ]
        },
        {
          "atom_index": 437,
          "name": "ND2",
          "element": "N",
          "coord": [
            3.9540998935699463,
            0.019500000402331352,
            0.9187999963760376
          ]
        }
      ]
    },
    {
      "id": "H:55",
      "chain": "H",
      "resseq": 55,
      "icode": "",
      "resname": "GLY",
      "hetflag": " ",
      "sasa": 0.0,
      "atoms": [
        {
          "atom_index": 438,
          "name": "N",
          "element": "N",
          "coord": [
            4.071700096130371,
            0.2232999950647354,
            1.3291000127792358
          ]
        },
        {
          "atom_index": 439,
          "name": "CA",
          "element": "C",
          "coord": [
            4.022799968719482,
            0.3427000045776367,
            1.419600009918213
          ]
        },
        {
          "atom_index": 440,
          "name": "C",
          "element": "C",
          "coord": [
            3.8926000595092773,
            0.3953000009059906,
            1.354599952697754
          ]
        },
        {
          "atom_index": 441,
          "name": "O",
          "element": "O",
          "coord": [
            3.8264999389648438,
            0.47760000824928284,
            1.419600009918213
          ]
        }
      ]
    },
    {
      "id": "H:56",
      "chain": "H",
      "resseq": 56,
      "icode": "",
      "resname": "ASP",
      "hetflag": " ",
      "sasa": 2.6800379753112793,
      "atoms": [
        {
          "atom_index": 442,
          "name": "N",
          "element": "N",
          "coord": [
            3.848400115966797,
            0.3492000102996826,
            1.2401000261306763
          ]
        },
        {
          "atom_index": 443,
          "name": "CA",
          "element": "C",
          "coord": [
            3.727400064468384,
            0.3903999924659729,
            1.1634999513626099
          ]
        },
        {
          "atom_index": 444,
          "name": "C",
          "element": "C",
          "coord": [
            3.60479998588562,
            0.38679999113082886,
            1.2580000162124634
          ]
        },
        {
          "atom_index": 445,
          "name": "O",
          "element": "O",
          "coord": [
            3.5820999145507812,
            0.2870999872684479,
            1.3265999555587769
          ]
        },
        {
          "atom_index": 446,
          "name": "CB",
          "element": "C",
          "coord": [
            3.694700002670288,
            0.3034999966621399,
            1.0428999662399292
          ]
        },
        {
          "atom_index": 447,
          "name": "CG",
          "element": "C",
          "coord": [
            3.6080000400543213,
            0.3741999864578247,
            0.9391000270843506
          ]
        },
        {
          "atom_index": 448,
          "name": "OD1",
          "element": "O",
          "coord": [
            3.4851999282836914,
            0.38989999890327454,
            0.9685999751091003
          ]
        },
        {
          "atom_index": 449,
          "name": "OD2",
          "element": "O",
          "coord": [
            3.6635000705718994,
            0.4090000092983246,
            0.8294000029563904
          ]
        }
      ]
    },
    {
      "id": "H:57",
      "chain": "H",
      "resseq": 57,
      "icode": "",
      "resname": "THR",
      "hetflag": " ",
      "sasa": 0.0,
      "atoms": [
        {
          "atom_index": 450,
          "name": "N",
          "element": "N",
          "coord": [
            3.5264999866485596,
            0.49570000171661377,
            1.257699966430664
          ]
        },
        {
          "atom_index": 451,
          "name": "CA",
          "element": "C",
          "coord": [
            3.4065001010894775,
            0.5080999732017517,
            1.340399980545044
          ]
        },
        {
          "atom_index": 452,
          "name": "C",
          "element": "C",
          "coord": [
            3.2832999229431152,
            0.5442000031471252,
            1.2578999996185303
          ]
        },
        {
          "atom_index": 453,
          "name": "O",
          "element": "O",
          "coord": [
            3.2943999767303467,
            0.6011000275611877,
            1.1475000381469727
          ]
        },
        {
          "atom_index": 454,
          "name": "CB",
          "element": "C",
          "coord": [
            3.4196999073028564,
            0.6161999702453613,
            1.4509999752044678
          ]
        },
        {
          "atom_index": 455,
          "name": "OG1",
          "element": "O",
          "coord": [
            3.467099905014038,
            0.7400000095367432,
            1.3920999765396118
          ]
        },
        {
          "atom_index": 456,
          "name": "CG2",
          "element": "C",
          "coord": [
            3.515000104904175,
            0.569599986076355,
            1.5614999532699585
          ]
        }
      ]
    },
    {
      "id": "H:58",
      "chain": "H",
      "resseq": 58,
      "icode": "",
      "resname": "SER",
      "hetflag": " ",
      "sasa": 0.0,
      "atoms": [
        {
          "atom_index": 457,
          "name": "N",
          "element": "N",
          "coord": [
            3.166800022125244,
            0.5115000009536743,
            1.3142000436782837
          ]
        },
        {
          "atom_index": 458,
          "name": "CA",
          "element": "C",
          "coord": [
            3.038300037384033,
            0.5447999835014343,
            1.2541999816894531
          ]
        },
        {
          "atom_index": 459,
          "name": "C",
          "element": "C",
          "coord": [
            2.9395999908447266,
            0.5777000188827515,
            1.3638999462127686
          ]
        },
        {
          "atom_index": 460,
          "name": "O",
          "element": "O",
          "coord": [
            2.9333999156951904,
            0.5084999799728394,
            1.4643000364303589
          ]
        },
        {
          "atom_index": 461,
          "name": "CB",
          "element": "C",
          "coord": [
            2.985599994659424,
            0.42890000343322754,
            1.1698999404907227
          ]
        },
        {
          "atom_index": 462,
          "name": "OG",
          "element": "O",
          "coord": [
            2.8738999366760254,
            0.4708999991416931,
            1.0938999652862549
          ]
        }
      ]
    },
    {
      "id": "H:59",
      "chain": "H",
      "resseq": 59,
      "icode": "",
      "resname": "TYR",
      "hetflag": " ",
      "sasa": 0.0,
      "atoms": [
        {
          "atom_index": 463,
          "name": "N",
          "element": "N",
          "coord": [
            2.8622000217437744,
            0.6834999918937683,
            1.344099998474121
          ]
        },
        {
          "atom_index": 464,
          "name": "CA",
          "element": "C",
          "coord": [
            2.778599977493286,
            0.7379000186920166,
            1.4500999450683594
          ]
        },
        {
          "atom_index": 465,
          "name": "C",
          "element": "C",
          "coord": [
            2.6338000297546387,
            0.7541999816894531,
            1.4092999696731567
          ]
        },
        {
          "atom_index": 466,
          "name": "O",
          "element": "O",
          "coord": [
            2.602799892425537,
            0.7824000120162964,
            1.2934000492095947
          ]
        },
        {
          "atom_index": 467,
          "name": "CB",
          "element": "C",
          "coord": [
            2.8310999870300293,
            0.8744999766349792,
            1.4946999549865723
          ]
        },
        {
          "atom_index": 468,
          "name": "CG",
          "element": "C",
          "coord": [
            2.965399980545044,
            0.8695999979972839,
            1.5618000030517578
          ]
        },
        {
          "atom_index": 469,
          "name": "CD1",
          "element": "C",
          "coord": [
            2.9763998985290527,
            0.8489000201225281,
            1.7002999782562256
          ]
        },
        {
          "atom_index": 470,
          "name": "CD2",
          "element": "C",
          "coord": [
            3.082200050354004,
            0.8852999806404114,
            1.4874000549316406
          ]
        },
        {
          "atom_index": 471,
          "name": "CE1",
          "element": "C",
          "coord": [
            3.1015000343322754,
            0.8439000248908997,
            1.7625000476837158
          ]
        },
        {
          "atom_index": 472,
          "name": "CE2",
          "element": "C",
          "coord": [
            3.206199884414673,
            0.8810999989509583,
            1.5484000444412231
          ]
        },
        {
          "atom_index": 473,
          "name": "CZ",
          "element": "C",
          "coord": [
            3.2158000469207764,
            0.8603000044822693,
            1.6857000589370728
          ]
        },
        {
          "atom_index": 474,
          "name": "OH",
          "element": "O",
          "coord": [
            3.3403000831604004,
            0.8557000160217285,
            1.74399995803833
          ]
        }
      ]
    },
    {
      "id": "H:60",
      "chain": "H",
      "resseq": 60,
      "icode": "",
      "resname": "ASN",
      "hetflag": " ",
      "sasa": 0.0,
      "atoms": [
        {
          "atom_index": 475,
          "name": "N",
          "element": "N",
          "coord": [
            2.5455000400543213,
            0.7353000044822693,
            1.506600022315979
          ]
        },
        {
          "atom_index": 476,
          "name": "CA",
          "element": "C",
          "coord": [
            2.409899950027466,
            0.7839999794960022,
            1.4953999519348145
          ]
        },
        {
          "atom_index": 477,
          "name": "C",
          "element": "C",
          "coord": [
            2.4235000610351562,
            0.9350000023841858,
            1.4917000532150269
          ]
        },
        {
          "atom_index": 478,
          "name": "O",
          "element": "O",
          "coord": [
            2.4928998947143555,
            0.9933000206947327,
            1.575600028038025
          ]
        },
        {
          "atom_index": 479,
          "name": "CB",
          "element": "C",
          "coord": [
            2.326200008392334,
            0.7391999959945679,
            1.6160000562667847
          ]
        },
        {
          "atom_index": 480,
          "name": "CG",
          "element": "C",
          "coord": [
            2.177299976348877,
            0.7583000063896179,
            1.5937000513076782
          ]
        },
        {
          "atom_index": 481,
          "name": "OD1",
          "element": "O",
          "coord": [
            2.1354000568389893,
            0.8529000282287598,
            1.5262999534606934
          ]
        },
        {
          "atom_index": 482,
          "name": "ND2",
          "element": "N",
          "coord": [
            2.096400022506714,
            0.6668000221252441,
            1.6478999853134155
          ]
        }
      ]
    },
    {
      "id": "H:61",
      "chain": "H",
      "resseq": 61,
      "icode": "",
      "resname": "GLN",
      "hetflag": " ",
      "sasa": 3.2798376083374023,
      "atoms": [
        {
          "atom_index": 483,
          "name": "N",
          "element": "N",
          "coord": [
            2.3617000579833984,
            0.9977999925613403,
            1.392199993133545
          ]
        },
        {
          "atom_index": 484,
          "name": "CA",
          "element": "C",
          "coord": [
            2.365799903869629,
            1.1435999870300293,
            1.378999948501587
          ]
        },
        {
          "atom_index": 485,
          "name": "C",
          "element": "C",
          "coord": [
            2.3143999576568604,
            1.2094999551773071,
            1.5056999921798706
          ]
        },
        {
          "atom_index": 486,
          "name": "O",
          "element": "O",
          "coord": [
            2.353600025177002,
            1.3214000463485718,
            1.538699984550476
          ]
        },
        {
          "atom_index": 487,
          "name": "CB",
          "element": "C",
          "coord": [
            2.283600091934204,
            1.1899000406265259,
            1.2589000463485718
          ]
        },
        {
          "atom_index": 488,
          "name": "CG",
          "element": "C",
          "coord": [
            2.3649001121520996,
            1.2096999883651733,
            1.1309000253677368
          ]
        },
        {
          "atom_index": 489,
          "name": "CD",
          "element": "C",
          "coord": [
            2.4045000076293945,
            1.3553999662399292,
            1.1065000295639038
          ]
        },
        {
          "atom_index": 490,
          "name": "OE1",
          "element": "O",
          "coord": [
            2.414299964904785,
            1.3996000289916992,
            0.991599977016449
          ]
        },
        {
          "atom_index": 491,
          "name": "NE2",
          "element": "N",
          "coord": [
            2.4263999462127686,
            1.4305000305175781,
            1.2145999670028687
          ]
        }
      ]
    },
    {
      "id": "H:62",
      "chain": "H",
      "resseq": 62,
      "icode": "",
      "resname": "LYS",
      "hetflag": " ",
      "sasa": 0.12906184792518616,
      "atoms": [
        {
          "atom_index": 492,
          "name": "N",
          "element": "N",
          "coord": [
            2.2269999980926514,
            1.1385999917984009,
            1.576799988746643
          ]
        },
        {
          "atom_index": 493,
          "name": "CA",
          "element": "C",
          "coord": [
            2.1731998920440674,
            1.1872999668121338,
            1.7036000490188599
          ]
        },
        {
          "atom_index": 494,
          "name": "C",
          "element": "C",
          "coord": [
            2.2822999954223633,
            1.2029000520706177,
            1.8111000061035156
          ]
        },
        {
          "atom_index": 495,
          "name": "O",
          "element": "O",
          "coord": [
            2.2653000354766846,
            1.2813999652862549,
            1.9049999713897705
          ]
        },
        {
          "atom_index": 496,
          "name": "CB",
          "element": "C",
          "coord": [
            2.0583999156951904,
            1.0973999500274658,
            1.7532999515533447
          ]
        },
        {
          "atom_index": 497,
          "name": "CG",
          "element": "C",
          "coord": [
            2.0025999546051025,
            1.143399953842163,
            1.8880000114440918
          ]
        },
        {
          "atom_index": 498,
          "name": "CD",
          "element": "C",
          "coord": [
            1.9002000093460083,
            1.0484000444412231,
            1.948199987411499
          ]
        },
        {
          "atom_index": 499,
          "name": "CE",
          "element": "C",
          "coord": [
            1.8518999814987183,
            1.1022000312805176,
            2.0833001136779785
          ]
        },
        {
          "atom_index": 500,
          "name": "NZ",
          "element": "N",
          "coord": [
            1.7246999740600586,
            1.0361000299453735,
            2.124300003051758
          ]
        }
      ]
    },
    {
      "id": "H:63",
      "chain": "H",
      "resseq": 63,
      "icode": "",
      "resname": "PHE",
      "hetflag": " ",
      "sasa": 0.0,
      "atoms": [
        {
          "atom_index": 501,
          "name": "N",
          "element": "N",
          "coord": [
            2.393399953842163,
            1.13100004196167,
            1.794800043106079
          ]
        },
        {
          "atom_index": 502,
          "name": "CA",
          "element": "C",
          "coord": [
            2.5002999305725098,
            1.1241999864578247,
            1.895300030708313
          ]
        },
        {
          "atom_index": 503,
          "name": "C",
          "element": "C",
          "coord": [
            2.6391000747680664,
            1.1747000217437744,
            1.8499000072479248
          ]
        },
        {
          "atom_index": 504,
          "name": "O",
          "element": "O",
          "coord": [
            2.7339999675750732,
            1.1706000566482544,
            1.9270999431610107
          ]
        },
        {
          "atom_index": 505,
          "name": "CB",
          "element": "C",
          "coord": [
            2.5125999450683594,
            0.980400025844574,
            1.9500000476837158
          ]
        },
        {
          "atom_index": 506,
          "name": "CG",
          "element": "C",
          "coord": [
            2.391400098800659,
            0.9318000078201294,
            2.02839994430542
          ]
        },
        {
          "atom_index": 507,
          "name": "CD1",
          "element": "C",
          "coord": [
            2.376199960708618,
            0.9621999859809875,
            2.1640000343322754
          ]
        },
        {
          "atom_index": 508,
          "name": "CD2",
          "element": "C",
          "coord": [
            2.2950000762939453,
            0.8518999814987183,
            1.9675999879837036
          ]
        },
        {
          "atom_index": 509,
          "name": "CE1",
          "element": "C",
          "coord": [
            2.264699935913086,
            0.9157000184059143,
            2.236299991607666
          ]
        },
        {
          "atom_index": 510,
          "name": "CE2",
          "element": "C",
          "coord": [
            2.1839001178741455,
            0.8059999942779541,
            2.038300037384033
          ]
        },
        {
          "atom_index": 511,
          "name": "CZ",
          "element": "C",
          "coord": [
            2.168800115585327,
            0.838100016117096,
            2.1735000610351562
          ]
        }
      ]
    },
    {
      "id": "H:64",
      "chain": "H",
      "resseq": 64,
      "icode": "",
      "resname": "ARG",
      "hetflag": " ",
      "sasa": 4.716128826141357,
      "atoms": [
        {
          "atom_index": 512,
          "name": "N",
          "element": "N",
          "coord": [
            2.652100086212158,
            1.2223999500274658,
            1.7266000509262085
          ]
        },
        {
          "atom_index": 513,
          "name": "CA",
          "element": "C",
          "coord": [
            2.7829999923706055,
            1.2657999992370605,
            1.673699975013733
          ]
        },
        {
          "atom_index": 514,
          "name": "C",
          "element": "C",
          "coord": [
            2.8573999404907227,
            1.3739999532699585,
            1.7548999786376953
          ]
        },
        {
          "atom_index": 515,
          "name": "O",
          "element": "O",
          "coord": [
            2.9811999797821045,
            1.3737000226974487,
            1.76010000705719
          ]
        },
        {
          "atom_index": 516,
          "name": "CB",
          "element": "C",
          "coord": [
            2.770699977874756,
            1.3147000074386597,
            1.5291999578475952
          ]
        },
        {
          "atom_index": 517,
          "name": "CG",
          "element": "C",
          "coord": [
            2.897599935531616,
            1.2939000129699707,
            1.4466999769210815
          ]
        },
        {
          "atom_index": 518,
          "name": "CD",
          "element": "C",
          "coord": [
            2.9003000259399414,
            1.3859000205993652,
            1.3269000053405762
          ]
        },
        {
          "atom_index": 519,
          "name": "NE",
          "element": "N",
          "coord": [
            2.947700023651123,
            1.316499948501587,
            1.2069000005722046
          ]
        },
        {
          "atom_index": 520,
          "name": "CZ",
          "element": "C",
          "coord": [
            2.9602999687194824,
            1.3731000423431396,
            1.086899995803833
          ]
        },
        {
          "atom_index": 521,
          "name": "NH1",
          "element": "N",
          "coord": [
            2.929500102996826,
            1.5013999938964844,
            1.068600058555603
          ]
        },
        {
          "atom_index": 522,
          "name": "NH2",
          "element": "N",
          "coord": [
            3.0037999153137207,
            1.3006000518798828,
            0.9843000173568726
          ]
        }
      ]
    },
    {
      "id": "H:65",
      "chain": "H",
      "resseq": 65,
      "icode": "",
      "resname": "ASP",
      "hetflag": " ",
      "sasa": 3.878908157348633,
      "atoms": [
        {
          "atom_index": 523,
          "name": "N",
          "element": "N",
          "coord": [
            2.7825000286102295,
            1.4661999940872192,
            1.8154000043869019
          ]
        },
        {
          "atom_index": 524,
          "name": "CA",
          "element": "C",
          "coord": [
            2.842900037765503,
            1.5750000476837158,
            1.8911000490188599
          ]
        },
        {
          "atom_index": 525,
          "name": "C",
          "element": "C",
          "coord": [
            2.8447999954223633,
            1.5396000146865845,
            2.039400100708008
          ]
        },
        {
          "atom_index": 526,
          "name": "O",
          "element": "O",
          "coord": [
            2.8845999240875244,
            1.6198999881744385,
            2.12280011177063
          ]
        },
        {
          "atom_index": 527,
          "name": "CB",
          "element": "C",
          "coord": [
            2.7664999961853027,
            1.7065999507904053,
            1.8693000078201294
          ]
        },
        {
          "atom_index": 528,
          "name": "CG",
          "element": "C",
          "coord": [
            2.7744998931884766,
            1.7584999799728394,
            1.7259000539779663
          ]
        },
        {
          "atom_index": 529,
          "name": "OD1",
          "element": "O",
          "coord": [
            2.841200113296509,
            1.6967999935150146,
            1.6385999917984009
          ]
        },
        {
          "atom_index": 530,
          "name": "OD2",
          "element": "O",
          "coord": [
            2.712899923324585,
            1.8645999431610107,
            1.700600028038025
          ]
        }
      ]
    },
    {
      "id": "H:66",
      "chain": "H",
      "resseq": 66,
      "icode": "",
      "resname": "LYS",
      "hetflag": " ",
      "sasa": 0.0,
      "atoms": [
        {
          "atom_index": 531,
          "name": "N",
          "element": "N",
          "coord": [
            2.8006999492645264,
            1.4184999465942383,
            2.0713000297546387
          ]
        },
        {
          "atom_index": 532,
          "name": "CA",
          "element": "C",
          "coord": [
            2.790800094604492,
            1.373900055885315,
            2.2095000743865967
          ]
        },
        {
          "atom_index": 533,
          "name": "C",
          "element": "C",
          "coord": [
            2.8956000804901123,
            1.267899990081787,
            2.239799976348877
          ]
        },
        {
          "atom_index": 534,
          "name": "O",
          "element": "O",
          "coord": [
            2.9695000648498535,
            1.2790000438690186,
            2.3376998901367188
          ]
        },
        {
          "atom_index": 535,
          "name": "CB",
          "element": "C",
          "coord": [
            2.6496999263763428,
            1.3203999996185303,
            2.2397000789642334
          ]
        },
        {
          "atom_index": 536,
          "name": "CG",
          "element": "C",
          "coord": [
            2.6303999423980713,
            1.2647000551223755,
            2.3817999362945557
          ]
        },
        {
          "atom_index": 537,
          "name": "CD",
          "element": "C",
          "coord": [
            2.6530001163482666,
            1.3720999956130981,
            2.4900999069213867
          ]
        },
        {
          "atom_index": 538,
          "name": "CE",
          "element": "C",
          "coord": [
            2.538599967956543,
            1.4714000225067139,
            2.493499994277954
          ]
        },
        {
          "atom_index": 539,
          "name": "NZ",
          "element": "N",
          "coord": [
            2.568700075149536,
            1.5925999879837036,
            2.57450008392334
          ]
        }
      ]
    },
    {
      "id": "H:67",
      "chain": "H",
      "resseq": 67,
      "icode": "",
      "resname": "ALA",
      "hetflag": " ",
      "sasa": 0.0,
      "atoms": [
        {
          "atom_index": 540,
          "name": "N",
          "element": "N",
          "coord": [
            2.900700092315674,
            1.1653000116348267,
            2.1552000045776367
          ]
        },
        {
          "atom_index": 541,
          "name": "CA",
          "element": "C",
          "coord": [
            2.989500045776367,
            1.052299976348877,
            2.1765999794006348
          ]
        },
        {
          "atom_index": 542,
          "name": "C",
          "element": "C",
          "coord": [
            3.1106998920440674,
            1.054900050163269,
            2.084199905395508
          ]
        },
        {
          "atom_index": 543,
          "name": "O",
          "element": "O",
          "coord": [
            3.1026999950408936,
            1.0994000434875488,
            1.9701000452041626
          ]
        },
        {
          "atom_index": 544,
          "name": "CB",
          "element": "C",
          "coord": [
            2.9131999015808105,
            0.9200999736785889,
            2.1617000102996826
          ]
        }
      ]
    },
    {
      "id": "H:68",
      "chain": "H",
      "resseq": 68,
      "icode": "",
      "resname": "THR",
      "hetflag": " ",
      "sasa": 0.8381664156913757,
      "atoms": [
        {
          "atom_index": 545,
          "name": "N",
          "element": "N",
          "coord": [
            3.222599983215332,
            1.0061999559402466,
            2.136899948120117
          ]
        },
        {
          "atom_index": 546,
          "name": "CA",
          "element": "C",
          "coord": [
            3.346100091934204,
            0.9872999787330627,
            2.061800003051758
          ]
        },
        {
          "atom_index": 547,
          "name": "C",
          "element": "C",
          "coord": [
            3.3940999507904053,
            0.8482000231742859,
            2.1003000736236572
          ]
        },
        {
          "atom_index": 548,
          "name": "O",
          "element": "O",
          "coord": [
            3.4131999015808105,
            0.8190000057220459,
            2.2179999351501465
          ]
        },
        {
          "atom_index": 549,
          "name": "CB",
          "element": "C",
          "coord": [
            3.451900005340576,
            1.0951000452041626,
            2.099400043487549
          ]
        },
        {
          "atom_index": 550,
          "name": "OG1",
          "element": "O",
          "coord": [
            3.397900104522705,
            1.2257000207901,
            2.0766000747680664
          ]
        },
        {
          "atom_index": 551,
          "name": "CG2",
          "element": "C",
          "coord": [
            3.5794999599456787,
            1.0805000066757202,
            2.016700029373169
          ]
        }
      ]
    },
    {
      "id": "H:69",
      "chain": "H",
      "resseq": 69,
      "icode": "",
      "resname": "LEU",
      "hetflag": " ",
      "sasa": 0.0,
      "atoms": [
        {
          "atom_index": 552,
          "name": "N",
          "element": "N",
          "coord": [
            3.4100000858306885,
            0.760699987411499,
            2.001800060272217
          ]
        },
        {
          "atom_index": 553,
          "name": "CA",
          "element": "C",
          "coord": [
            3.44950008392334,
            0.623199999332428,
            2.0288000106811523
          ]
        },
        {
          "atom_index": 554,
          "name": "C",
          "element": "C",
          "coord": [
            3.595400094985962,
            0.6021000146865845,
            1.9943000078201294
          ]
        },
        {
          "atom_index": 555,
          "name": "O",
          "element": "O",
          "coord": [
            3.640000104904175,
            0.6452999711036682,
            1.8884999752044678
          ]
        },
        {
          "atom_index": 556,
          "name": "CB",
          "element": "C",
          "coord": [
            3.3636999130249023,
            0.5260000228881836,
            1.9466999769210815
          ]
        },
        {
          "atom_index": 557,
          "name": "CG",
          "element": "C",
          "coord": [
            3.2114999294281006,
            0.5356000065803528,
            1.9541000127792358
          ]
        },
        {
          "atom_index": 558,
          "name": "CD1",
          "element": "C",
          "coord": [
            3.147700071334839,
            0.4259999990463257,
            1.8698999881744385
          ]
        },
        {
          "atom_index": 559,
          "name": "CD2",
          "element": "C",
          "coord": [
            3.1623001098632812,
            0.5250999927520752,
            2.0987000465393066
          ]
        }
      ]
    },
    {
      "id": "H:70",
      "chain": "H",
      "resseq": 70,
      "icode": "",
      "resname": "THR",
      "hetflag": " ",
      "sasa": 0.38718554377555847,
      "atoms": [
        {
          "atom_index": 560,
          "name": "N",
          "element": "N",
          "coord": [
            3.669300079345703,
            0.5353000164031982,
            2.0822999477386475
          ]
        },
        {
          "atom_index": 561,
          "name": "CA",
          "element": "C",
          "coord": [
            3.809999942779541,
            0.5011000037193298,
            2.0555999279022217
          ]
        },
        {
          "atom_index": 562,
          "name": "C",
          "element": "C",
          "coord": [
            3.8366000652313232,
            0.35740000009536743,
            2.0985000133514404
          ]
        },
        {
          "atom_index": 563,
          "name": "O",
          "element": "O",
          "coord": [
            3.751199960708618,
            0.29600000381469727,
            2.162400007247925
          ]
        },
        {
          "atom_index": 564,
          "name": "CB",
          "element": "C",
          "coord": [
            3.9105000495910645,
            0.5947999954223633,
            2.13070011138916
          ]
        },
        {
          "atom_index": 565,
          "name": "OG1",
          "element": "O",
          "coord": [
            3.879499912261963,
            0.5950000286102295,
            2.2709999084472656
          ]
        },
        {
          "atom_index": 566,
          "name": "CG2",
          "element": "C",
          "coord": [
            3.9021999835968018,
            0.7361999750137329,
            2.079699993133545
          ]
        }
      ]
    },
    {
      "id": "H:71",
      "chain": "H",
      "resseq": 71,
      "icode": "",
      "resname": "VAL",
      "hetflag": " ",
      "sasa": 0.0,
      "atoms": [
        {
          "atom_index": 567,
          "name": "N",
          "element": "N",
          "coord": [
            3.954699993133545,
            0.30570000410079956,
            2.0638999938964844
          ]
        },
        {
          "atom_index": 568,
          "name": "CA",
          "element": "C",
          "coord": [
            4.002299785614014,
            0.17499999701976776,
            2.1098999977111816
          ]
        },
        {
          "atom_index": 569,
          "name": "C",
          "element": "C",
          "coord": [
            4.145899772644043,
            0.18549999594688416,
            2.1619999408721924
          ]
        },
        {
          "atom_index": 570,
          "name": "O",
          "element": "O",
          "coord": [
            4.215000152587891,
            0.2903999984264374,
            2.1422998905181885
          ]
        },
        {
          "atom_index": 571,
          "name": "CB",
          "element": "C",
          "coord": [
            4.0005998611450195,
            0.06669999659061432,
            1.9979000091552734
          ]
        },
        {
          "atom_index": 572,
          "name": "CG1",
          "element": "C",
          "coord": [
            3.8585000038146973,
            0.03310000151395798,
            1.954699993133545
          ]
        },
        {
          "atom_index": 573,
          "name": "CG2",
          "element": "C",
          "coord": [
            4.094200134277344,
            0.10400000214576721,
            1.875
          ]
        }
      ]
    },
    {
      "id": "H:72",
      "chain": "H",
      "resseq": 72,
      "icode": "",
      "resname": "ASP",
      "hetflag": " ",
      "sasa": 1.9863810539245605,
      "atoms": [
        {
          "atom_index": 574,
          "name": "N",
          "element": "N",
          "coord": [
            4.190100193023682,
            0.07670000195503235,
            2.228800058364868
          ]
        },
        {
          "atom_index": 575,
          "name": "CA",
          "element": "C",
          "coord": [
            4.3317999839782715,
            0.05570000037550926,
            2.2578999996185303
          ]
        },
        {
          "atom_index": 576,
          "name": "C",
          "element": "C",
          "coord": [
            4.366199970245361,
            -0.09040000289678574,
            2.218600034713745
          ]
        },
        {
          "atom_index": 577,
          "name": "O",
          "element": "O",
          "coord": [
            4.331399917602539,
            -0.18369999527931213,
            2.2934000492095947
          ]
        },
        {
          "atom_index": 578,
          "name": "CB",
          "element": "C",
          "coord": [
            4.364999771118164,
            0.08889999985694885,
            2.405600070953369
          ]
        },
        {
          "atom_index": 579,
          "name": "CG",
          "element": "C",
          "coord": [
            4.534900188446045,
            0.0763000026345253,
            2.414299964904785
          ]
        },
        {
          "atom_index": 580,
          "name": "OD1",
          "element": "O",
          "coord": [
            4.626299858093262,
            0.17030000686645508,
            2.365799903869629
          ]
        },
        {
          "atom_index": 581,
          "name": "OD2",
          "element": "O",
          "coord": [
            4.563799858093262,
            -0.02419999986886978,
            2.5078001022338867
          ]
        }
      ]
    },
    {
      "id": "H:73",
      "chain": "H",
      "resseq": 73,
      "icode": "",
      "resname": "GLN",
      "hetflag": " ",
      "sasa": 1.008955478668213,
      "atoms": [
        {
          "atom_index": 582,
          "name": "N",
          "element": "N",
          "coord": [
            4.433599948883057,
            -0.10840000212192535,
            2.1019999980926514
          ]
        },
        {
          "atom_index": 583,
          "name": "CA",
          "element": "C",
          "coord": [
            4.466000080108643,
            -0.24320000410079956,
            2.0471999645233154
          ]
        },
        {
          "atom_index": 584,
          "name": "C",
          "element": "C",
          "coord": [
            4.535999774932861,
            -0.33739998936653137,
            2.1473000049591064
          ]
        },
        {
          "atom_index": 585,
          "name": "O",
          "element": "O",
          "coord": [
            4.490300178527832,
            -0.45730000734329224,
            2.1649999618530273
          ]
        },
        {
          "atom_index": 586,
          "name": "CB",
          "element": "C",
          "coord": [
            4.549499988555908,
            -0.23309999704360962,
            1.9148000478744507
          ]
        },
        {
          "atom_index": 587,
          "name": "CG",
          "element": "C",
          "coord": [
            4.461999893188477,
            -0.2084999978542328,
            1.7901999950408936
          ]
        },
        {
          "atom_index": 588,
          "name": "CD",
          "element": "C",
          "coord": [
            4.553699970245361,
            -0.23890000581741333,
            1.669700026512146
          ]
        },
        {
          "atom_index": 589,
          "name": "OE1",
          "element": "O",
          "coord": [
            4.668799877166748,
            -0.30809998512268066,
            1.674299955368042
          ]
        },
        {
          "atom_index": 590,
          "name": "NE2",
          "element": "N",
          "coord": [
            4.491399765014648,
            -0.2004999965429306,
            1.555899977684021
          ]
        }
      ]
    },
    {
      "id": "H:74",
      "chain": "H",
      "resseq": 74,
      "icode": "",
      "resname": "SER",
      "hetflag": " ",
      "sasa": 6.338438987731934,
      "atoms": [
        {
          "atom_index": 591,
          "name": "N",
          "element": "N",
          "coord": [
            4.627500057220459,
            -0.2694000005722046,
            2.2411000728607178
          ]
        },
        {
          "atom_index": 592,
          "name": "CA",
          "element": "C",
          "coord": [
            4.704899787902832,
            -0.3490000069141388,
            2.3376998901367188
          ]
        },
        {
          "atom_index": 593,
          "name": "C",
          "element": "C",
          "coord": [
            4.617099761962891,
            -0.4077000021934509,
            2.4458999633789062
          ]
        },
        {
          "atom_index": 594,
          "name": "O",
          "element": "O",
          "coord": [
            4.624300003051758,
            -0.5141000151634216,
            2.4765000343322754
          ]
        },
        {
          "atom_index": 595,
          "name": "CB",
          "element": "C",
          "coord": [
            4.80709981918335,
            -0.258899986743927,
            2.4121999740600586
          ]
        },
        {
          "atom_index": 596,
          "name": "OG",
          "element": "O",
          "coord": [
            4.84660005569458,
            -0.14020000398159027,
            2.316499948501587
          ]
        }
      ]
    },
    {
      "id": "H:75",
      "chain": "H",
      "resseq": 75,
      "icode": "",
      "resname": "SER",
      "hetflag": " ",
      "sasa": 1.0002293586730957,
      "atoms": [
        {
          "atom_index": 597,
          "name": "N",
          "element": "N",
          "coord": [
            4.5472002029418945,
            -0.28349998593330383,
            2.524600028991699
          ]
        },
        {
          "atom_index": 598,
          "name": "CA",
          "element": "C",
          "coord": [
            4.456900119781494,
            -0.34040001034736633,
            2.6287999153137207
          ]
        },
        {
          "atom_index": 599,
          "name": "C",
          "element": "C",
          "coord": [
            4.336100101470947,
            -0.4214000105857849,
            2.569499969482422
          ]
        },
        {
          "atom_index": 600,
          "name": "O",
          "element": "O",
          "coord": [
            4.251999855041504,
            -0.4749999940395355,
            2.6473000049591064
          ]
        },
        {
          "atom_index": 601,
          "name": "CB",
          "element": "C",
          "coord": [
            4.40749979019165,
            -0.22920000553131104,
            2.7177999019622803
          ]
        },
        {
          "atom_index": 602,
          "name": "OG",
          "element": "O",
          "coord": [
            4.332499980926514,
            -0.12639999389648438,
            2.644399881362915
          ]
        }
      ]
    },
    {
      "id": "H:76",
      "chain": "H",
      "resseq": 76,
      "icode": "",
      "resname": "THR",
      "hetflag": " ",
      "sasa": 0.0,
      "atoms": [
        {
          "atom_index": 603,
          "name": "N",
          "element": "N",
          "coord": [
            4.327199935913086,
            -0.4300999939441681,
            2.4351000785827637
          ]
        },
        {
          "atom_index": 604,
          "name": "CA",
          "element": "C",
          "coord": [
            4.204699993133545,
            -0.4830000102519989,
            2.368799924850464
          ]
        },
        {
          "atom_index": 605,
          "name": "C",
          "element": "C",
          "coord": [
            4.077400207519531,
            -0.4244000017642975,
            2.434799909591675
          ]
        },
        {
          "atom_index": 606,
          "name": "O",
          "element": "O",
          "coord": [
            3.989799976348877,
            -0.49779999256134033,
            2.4791998863220215
          ]
        },
        {
          "atom_index": 607,
          "name": "CB",
          "element": "C",
          "coord": [
            4.197299957275391,
            -0.6406999826431274,
            2.3601999282836914
          ]
        },
        {
          "atom_index": 608,
          "name": "OG1",
          "element": "O",
          "coord": [
            4.178599834442139,
            -0.6973000168800354,
            2.4918999671936035
          ]
        },
        {
          "atom_index": 609,
          "name": "CG2",
          "element": "C",
          "coord": [
            4.324999809265137,
            -0.7005000114440918,
            2.2969000339508057
          ]
        }
      ]
    },
    {
      "id": "H:77",
      "chain": "H",
      "resseq": 77,
      "icode": "",
      "resname": "THR",
      "hetflag": " ",
      "sasa": 0.0,
      "atoms": [
        {
          "atom_index": 610,
          "name": "N",
          "element": "N",
          "coord": [
            4.071499824523926,
            -0.2913999855518341,
            2.442199945449829
          ]
        },
        {
          "atom_index": 611,
          "name": "CA",
          "element": "C",
          "coord": [
            3.966099977493286,
            -0.21739999949932098,
            2.5116000175476074
          ]
        },
        {
          "atom_index": 612,
          "name": "C",
          "element": "C",
          "coord": [
            3.907399892807007,
            -0.10939999669790268,
            2.420099973678589
          ]
        },
        {
          "atom_index": 613,
          "name": "O",
          "element": "O",
          "coord": [
            3.9816999435424805,
            -0.036400001496076584,
            2.356800079345703
          ]
        },
        {
          "atom_index": 614,
          "name": "CB",
          "element": "C",
          "coord": [
            4.019999980926514,
            -0.1517000049352646,
            2.645699977874756
          ]
        },
        {
          "atom_index": 615,
          "name": "OG1",
          "element": "O",
          "coord": [
            4.062099933624268,
            -0.2533999979496002,
            2.737299919128418
          ]
        },
        {
          "atom_index": 616,
          "name": "CG2",
          "element": "C",
          "coord": [
            3.9133999347686768,
            -0.06889999657869339,
            2.7158000469207764
          ]
        }
      ]
    },
    {
      "id": "H:78",
      "chain": "H",
      "resseq": 78,
      "icode": "",
      "resname": "ALA",
      "hetflag": " ",
      "sasa": 0.0,
      "atoms": [
        {
          "atom_index": 617,
          "name": "N",
          "element": "N",
          "coord": [
            3.775399923324585,
            -0.09920000284910202,
            2.41510009765625
          ]
        },
        {
          "atom_index": 618,
          "name": "CA",
          "element": "C",
          "coord": [
            3.704699993133545,
            0.009499999694526196,
            2.345400094985962
          ]
        },
        {
          "atom_index": 619,
          "name": "C",
          "element": "C",
          "coord": [
            3.6528000831604004,
            0.11309999972581863,
            2.44569993019104
          ]
        },
        {
          "atom_index": 620,
          "name": "O",
          "element": "O",
          "coord": [
            3.6152000427246094,
            0.07989999651908875,
            2.5571000576019287
          ]
        },
        {
          "atom_index": 621,
          "name": "CB",
          "element": "C",
          "coord": [
            3.5866000652313232,
            -0.045499999076128006,
            2.2643001079559326
          ]
        }
      ]
    },
    {
      "id": "H:79",
      "chain": "H",
      "resseq": 79,
      "icode": "",
      "resname": "PHE",
      "hetflag": " ",
      "sasa": 0.12906184792518616,
      "atoms": [
        {
          "atom_index": 622,
          "name": "N",
          "element": "N",
          "coord": [
            3.648200035095215,
            0.23890000581741333,
            2.4047000408172607
          ]
        },
        {
          "atom_index": 623,
          "name": "CA",
          "element": "C",
          "coord": [
            3.6061999797821045,
            0.34360000491142273,
            2.4953999519348145
          ]
        },
        {
          "atom_index": 624,
          "name": "C",
          "element": "C",
          "coord": [
            3.4944000244140625,
            0.42579999566078186,
            2.4368999004364014
          ]
        },
        {
          "atom_index": 625,
          "name": "O",
          "element": "O",
          "coord": [
            3.4923999309539795,
            0.45089998841285706,
            2.3159000873565674
          ]
        },
        {
          "atom_index": 626,
          "name": "CB",
          "element": "C",
          "coord": [
            3.7223000526428223,
            0.4377000033855438,
            2.529099941253662
          ]
        },
        {
          "atom_index": 627,
          "name": "CG",
          "element": "C",
          "coord": [
            3.841200113296509,
            0.3695000112056732,
            2.5896999835968018
          ]
        },
        {
          "atom_index": 628,
          "name": "CD1",
          "element": "C",
          "coord": [
            3.851900100708008,
            0.3544999957084656,
            2.727799892425537
          ]
        },
        {
          "atom_index": 629,
          "name": "CD2",
          "element": "C",
          "coord": [
            3.9453999996185303,
            0.32280001044273376,
            2.5081000328063965
          ]
        },
        {
          "atom_index": 630,
          "name": "CE1",
          "element": "C",
          "coord": [
            3.964200019836426,
            0.29249998927116394,
            2.784899950027466
          ]
        },
        {
          "atom_index": 631,
          "name": "CE2",
          "element": "C",
          "coord": [
            4.058000087738037,
            0.26089999079704285,
            2.564199924468994
          ]
        },
        {
          "atom_index": 632,
          "name": "CZ",
          "element": "C",
          "coord": [
            4.06790018081665,
            0.24580000340938568,
            2.7026000022888184
          ]
        }
      ]
    },
    {
      "id": "H:80",
      "chain": "H",
      "resseq": 80,
      "icode": "",
      "resname": "MET",
      "hetflag": " ",
      "sasa": 0.0,
      "atoms": [
        {
          "atom_index": 633,
          "name": "N",
          "element": "N",
          "coord": [
            3.4021999835968018,
            0.46709999442100525,
            2.5237998962402344
          ]
        },
        {
          "atom_index": 634,
          "name": "CA",
          "element": "C",
          "coord": [
            3.302299976348877,
            0.5651999711990356,
            2.4862000942230225
          ]
        },
        {
          "atom_index": 635,
          "name": "C",
          "element": "C",
          "coord": [
            3.3120999336242676,
            0.6845999956130981,
            2.578700065612793
          ]
        },
        {
          "atom_index": 636,
          "name": "O",
          "element": "O",
          "coord": [
            3.2827999591827393,
            0.677299976348877,
            2.6993000507354736
          ]
        },
        {
          "atom_index": 637,
          "name": "CB",
          "element": "C",
          "coord": [
            3.161400079727173,
            0.5073999762535095,
            2.4874000549316406
          ]
        },
        {
          "atom_index": 638,
          "name": "CG",
          "element": "C",
          "coord": [
            3.0546998977661133,
            0.6050000190734863,
            2.436000108718872
          ]
        },
        {
          "atom_index": 639,
          "name": "SD",
          "element": "S",
          "coord": [
            2.8868000507354736,
            0.5541999936103821,
            2.4809999465942383
          ]
        },
        {
          "atom_index": 640,
          "name": "CE",
          "element": "C",
          "coord": [
            2.8986001014709473,
            0.5504000186920166,
            2.6598000526428223
          ]
        }
      ]
    },
    {
      "id": "H:81",
      "chain": "H",
      "resseq": 81,
      "icode": "",
      "resname": "HIS",
      "hetflag": " ",
      "sasa": 0.765167236328125,
      "atoms": [
        {
          "atom_index": 641,
          "name": "N",
          "element": "N",
          "coord": [
            3.356100082397461,
            0.7939000129699707,
            2.518399953842163
          ]
        },
        {
          "atom_index": 642,
          "name": "CA",
          "element": "C",
          "coord": [
            3.3677000999450684,
            0.9233999848365784,
            2.5820999145507812
          ]
        },
        {
          "atom_index": 643,
          "name": "C",
          "element": "C",
          "coord": [
            3.24180006980896,
            1.003600001335144,
            2.5476999282836914
          ]
        },
        {
          "atom_index": 644,
          "name": "O",
          "element": "O",
          "coord": [
            3.2060999870300293,
            1.0182000398635864,
            2.4296998977661133
          ]
        },
        {
          "atom_index": 645,
          "name": "CB",
          "element": "C",
          "coord": [
            3.4927000999450684,
            0.9944000244140625,
            2.529900074005127
          ]
        },
        {
          "atom_index": 646,
          "name": "CG",
          "element": "C",
          "coord": [
            3.512399911880493,
            1.13100004196167,
            2.587399959564209
          ]
        },
        {
          "atom_index": 647,
          "name": "ND1",
          "element": "N",
          "coord": [
            3.4495999813079834,
            1.242900013923645,
            2.536799907684326
          ]
        },
        {
          "atom_index": 648,
          "name": "CD2",
          "element": "C",
          "coord": [
            3.5862998962402344,
            1.173699975013733,
            2.692699909210205
          ]
        },
        {
          "atom_index": 649,
          "name": "CE1",
          "element": "C",
          "coord": [
            3.4842000007629395,
            1.3485000133514404,
            2.6082000732421875
          ]
        },
        {
          "atom_index": 650,
          "name": "NE2",
          "element": "N",
          "coord": [
            3.5671000480651855,
            1.3092000484466553,
            2.703200101852417
          ]
        }
      ]
    },
    {
      "id": "H:82",
      "chain": "H",
      "resseq": 82,
      "icode": "",
      "resname": "LEU",
      "hetflag": " ",
      "sasa": 0.0,
      "atoms": [
        {
          "atom_index": 651,
          "name": "N",
          "element": "N",
          "coord": [
            3.1751999855041504,
            1.0546000003814697,
            2.6510000228881836
          ]
        },
        {
          "atom_index": 652,
          "name": "CA",
          "element": "C",
          "coord": [
            3.055000066757202,
            1.135699987411499,
            2.635499954223633
          ]
        },
        {
          "atom_index": 653,
          "name": "C",
          "element": "C",
          "coord": [
            3.078399896621704,
            1.2763999700546265,
            2.691499948501587
          ]
        },
        {
          "atom_index": 654,
          "name": "O",
          "element": "O",
          "coord": [
            3.1140999794006348,
            1.2904000282287598,
            2.808300018310547
          ]
        },
        {
          "atom_index": 655,
          "name": "CB",
          "element": "C",
          "coord": [
            2.9382998943328857,
            1.070099949836731,
            2.7093000411987305
          ]
        },
        {
          "atom_index": 656,
          "name": "CG",
          "element": "C",
          "coord": [
            2.890500068664551,
            0.9290000200271606,
            2.6737000942230225
          ]
        },
        {
          "atom_index": 657,
          "name": "CD1",
          "element": "C",
          "coord": [
            2.775700092315674,
            0.8883000016212463,
            2.7646000385284424
          ]
        },
        {
          "atom_index": 658,
          "name": "CD2",
          "element": "C",
          "coord": [
            2.846400022506714,
            0.9218000173568726,
            2.529900074005127
          ]
        }
      ]
    },
    {
      "id": "H:82",
      "chain": "H",
      "resseq": 82,
      "icode": "",
      "resname": "ASN",
      "hetflag": " ",
      "sasa": 0.0,
      "atoms": [
        {
          "atom_index": 659,
          "name": "N",
          "element": "N",
          "coord": [
            3.0569000244140625,
            1.3792999982833862,
            2.6092000007629395
          ]
        },
        {
          "atom_index": 660,
          "name": "CA",
          "element": "C",
          "coord": [
            3.0789999961853027,
            1.5184999704360962,
            2.6496999263763428
          ]
        },
        {
          "atom_index": 661,
          "name": "C",
          "element": "C",
          "coord": [
            2.95169997215271,
            1.5996999740600586,
            2.67930006980896
          ]
        },
        {
          "atom_index": 662,
          "name": "O",
          "element": "O",
          "coord": [
            2.8422000408172607,
            1.5595999956130981,
            2.6426000595092773
          ]
        },
        {
          "atom_index": 663,
          "name": "CB",
          "element": "C",
          "coord": [
            3.1682000160217285,
            1.5924999713897705,
            2.5485000610351562
          ]
        },
        {
          "atom_index": 664,
          "name": "CG",
          "element": "C",
          "coord": [
            3.0957999229431152,
            1.6246999502182007,
            2.4179000854492188
          ]
        },
        {
          "atom_index": 665,
          "name": "OD1",
          "element": "O",
          "coord": [
            3.039400100708008,
            1.7333999872207642,
            2.401599884033203
          ]
        },
        {
          "atom_index": 666,
          "name": "ND2",
          "element": "N",
          "coord": [
            3.0980000495910645,
            1.5307999849319458,
            2.3243000507354736
          ]
        }
      ]
    },
    {
      "id": "H:82",
      "chain": "H",
      "resseq": 82,
      "icode": "",
      "resname": "SER",
      "hetflag": " ",
      "sasa": 0.0,
      "atoms": [
        {
          "atom_index": 667,
          "name": "N",
          "element": "N",
          "coord": [
            2.9690001010894775,
            1.7128000259399414,
            2.7471001148223877
          ]
        },
        {
          "atom_index": 668,
          "name": "CA",
          "element": "C",
          "coord": [
            2.862600088119507,
            1.813099980354309,
            2.765500068664551
          ]
        },
        {
          "atom_index": 669,
          "name": "C",
          "element": "C",
          "coord": [
            2.7369000911712646,
            1.7532999515533447,
            2.828000068664551
          ]
        },
        {
          "atom_index": 670,
          "name": "O",
          "element": "O",
          "coord": [
            2.624799966812134,
            1.7762000560760498,
            2.782099962234497
          ]
        },
        {
          "atom_index": 671,
          "name": "CB",
          "element": "C",
          "coord": [
            2.8294999599456787,
            1.8837000131607056,
            2.632200002670288
          ]
        },
        {
          "atom_index": 672,
          "name": "OG",
          "element": "O",
          "coord": [
            2.944499969482422,
            1.9419000148773193,
            2.572200059890747
          ]
        }
      ]
    },
    {
      "id": "H:82",
      "chain": "H",
      "resseq": 82,
      "icode": "",
      "resname": "LEU",
      "hetflag": " ",
      "sasa": 0.0,
      "atoms": [
        {
          "atom_index": 673,
          "name": "N",
          "element": "N",
          "coord": [
            2.75819993019104,
            1.6784000396728516,
            2.935499906539917
          ]
        },
        {
          "atom_index": 674,
          "name": "CA",
          "element": "C",
          "coord": [
            2.6566998958587646,
            1.591599941253662,
            2.9927000999450684
          ]
        },
        {
          "atom_index": 675,
          "name": "C",
          "element": "C",
          "coord": [
            2.5404000282287598,
            1.669700026512146,
            3.0490000247955322
          ]
        },
        {
          "atom_index": 676,
          "name": "O",
          "element": "O",
          "coord": [
            2.559499979019165,
            1.7721999883651733,
            3.1133999824523926
          ]
        },
        {
          "atom_index": 677,
          "name": "CB",
          "element": "C",
          "coord": [
            2.718400001525879,
            1.5003000497817993,
            3.098400115966797
          ]
        },
        {
          "atom_index": 678,
          "name": "CG",
          "element": "C",
          "coord": [
            2.800800085067749,
            1.3842999935150146,
            3.040600061416626
          ]
        },
        {
          "atom_index": 679,
          "name": "CD1",
          "element": "C",
          "coord": [
            2.8856000900268555,
            1.317199945449829,
            3.148200035095215
          ]
        },
        {
          "atom_index": 680,
          "name": "CD2",
          "element": "C",
          "coord": [
            2.713099956512451,
            1.2824000120162964,
            2.970900058746338
          ]
        }
      ]
    },
    {
      "id": "H:83",
      "chain": "H",
      "resseq": 83,
      "icode": "",
      "resname": "THR",
      "hetflag": " ",
      "sasa": 0.8711674809455872,
      "atoms": [
        {
          "atom_index": 681,
          "name": "N",
          "element": "N",
          "coord": [
            2.420599937438965,
            1.6207000017166138,
            3.0181000232696533
          ]
        },
        {
          "atom_index": 682,
          "name": "CA",
          "element": "C",
          "coord": [
            2.294300079345703,
            1.6728999614715576,
            3.067699909210205
          ]
        },
        {
          "atom_index": 683,
          "name": "C",
          "element": "C",
          "coord": [
            2.214400053024292,
            1.5565999746322632,
            3.1285998821258545
          ]
        },
        {
          "atom_index": 684,
          "name": "O",
          "element": "O",
          "coord": [
            2.2474000453948975,
            1.4392000436782837,
            3.1075000762939453
          ]
        },
        {
          "atom_index": 685,
          "name": "CB",
          "element": "C",
          "coord": [
            2.2095000743865967,
            1.7310999631881714,
            2.952899932861328
          ]
        },
        {
          "atom_index": 686,
          "name": "OG1",
          "element": "O",
          "coord": [
            2.179500102996826,
            1.6268999576568604,
            2.8598999977111816
          ]
        },
        {
          "atom_index": 687,
          "name": "CG2",
          "element": "C",
          "coord": [
            2.2827000617980957,
            1.8417999744415283,
            2.8785998821258545
          ]
        }
      ]
    },
    {
      "id": "H:84",
      "chain": "H",
      "resseq": 84,
      "icode": "",
      "resname": "SER",
      "hetflag": " ",
      "sasa": 0.0,
      "atoms": [
        {
          "atom_index": 688,
          "name": "N",
          "element": "N",
          "coord": [
            2.108599901199341,
            1.5893000364303589,
            3.202199935913086
          ]
        },
        {
          "atom_index": 689,
          "name": "CA",
          "element": "C",
          "coord": [
            2.0130999088287354,
            1.4907000064849854,
            3.253200054168701
          ]
        },
        {
          "atom_index": 690,
          "name": "C",
          "element": "C",
          "coord": [
            1.9658000469207764,
            1.3874000310897827,
            3.151400089263916
          ]
        },
        {
          "atom_index": 691,
          "name": "O",
          "element": "O",
          "coord": [
            1.9342000484466553,
            1.2746000289916992,
            3.188199996948242
          ]
        },
        {
          "atom_index": 692,
          "name": "CB",
          "element": "C",
          "coord": [
            1.8905999660491943,
            1.5631999969482422,
            3.307300090789795
          ]
        },
        {
          "atom_index": 693,
          "name": "OG",
          "element": "O",
          "coord": [
            1.9280999898910522,
            1.6294000148773193,
            3.425800085067749
          ]
        }
      ]
    },
    {
      "id": "H:85",
      "chain": "H",
      "resseq": 85,
      "icode": "",
      "resname": "GLU",
      "hetflag": " ",
      "sasa": 2.648508071899414,
      "atoms": [
        {
          "atom_index": 694,
          "name": "N",
          "element": "N",
          "coord": [
            1.9585000276565552,
            1.4280999898910522,
            3.0246999263763428
          ]
        },
        {
          "atom_index": 695,
          "name": "CA",
          "element": "C",
          "coord": [
            1.9074000120162964,
            1.3444000482559204,
            2.9172000885009766
          ]
        },
        {
          "atom_index": 696,
          "name": "C",
          "element": "C",
          "coord": [
            2.0051000118255615,
            1.2314000129699707,
            2.885499954223633
          ]
        },
        {
          "atom_index": 697,
          "name": "O",
          "element": "O",
          "coord": [
            1.9710999727249146,
            1.1354000568389893,
            2.8164000511169434
          ]
        },
        {
          "atom_index": 698,
          "name": "CB",
          "element": "C",
          "coord": [
            1.88100004196167,
            1.4306000471115112,
            2.7929999828338623
          ]
        },
        {
          "atom_index": 699,
          "name": "CG",
          "element": "C",
          "coord": [
            1.7793999910354614,
            1.544700026512146,
            2.8159000873565674
          ]
        },
        {
          "atom_index": 700,
          "name": "CD",
          "element": "C",
          "coord": [
            1.6332000494003296,
            1.5019999742507935,
            2.7943999767303467
          ]
        },
        {
          "atom_index": 701,
          "name": "OE1",
          "element": "O",
          "coord": [
            1.5983999967575073,
            1.3831000328063965,
            2.819200038909912
          ]
        },
        {
          "atom_index": 702,
          "name": "OE2",
          "element": "O",
          "coord": [
            1.5521999597549438,
            1.5887000560760498,
            2.7511000633239746
          ]
        }
      ]
    },
    {
      "id": "H:86",
      "chain": "H",
      "resseq": 86,
      "icode": "",
      "resname": "ASP",
      "hetflag": " ",
      "sasa": 0.0,
      "atoms": [
        {
          "atom_index": 703,
          "name": "N",
          "element": "N",
          "coord": [
            2.1266000270843506,
            1.2448999881744385,
            2.937700033187866
          ]
        },
        {
          "atom_index": 704,
          "name": "CA",
          "element": "C",
          "coord": [
            2.234100103378296,
            1.1497000455856323,
            2.9133999347686768
          ]
        },
        {
          "atom_index": 705,
          "name": "C",
          "element": "C",
          "coord": [
            2.2383999824523926,
            1.0384000539779663,
            3.0160999298095703
          ]
        },
        {
          "atom_index": 706,
          "name": "O",
          "element": "O",
          "coord": [
            2.305299997329712,
            0.9373000264167786,
            2.9953999519348145
          ]
        },
        {
          "atom_index": 707,
          "name": "CB",
          "element": "C",
          "coord": [
            2.3675999641418457,
            1.2231999635696411,
            2.9063000679016113
          ]
        },
        {
          "atom_index": 708,
          "name": "CG",
          "element": "C",
          "coord": [
            2.375499963760376,
            1.3149000406265259,
            2.785900115966797
          ]
        },
        {
          "atom_index": 709,
          "name": "OD1",
          "element": "O",
          "coord": [
            2.320199966430664,
            1.277899980545044,
            2.6803998947143555
          ]
        },
        {
          "atom_index": 710,
          "name": "OD2",
          "element": "O",
          "coord": [
            2.4347000122070312,
            1.4240000247955322,
            2.7969000339508057
          ]
        }
      ]
    },
    {
      "id": "H:87",
      "chain": "H",
      "resseq": 87,
      "icode": "",
      "resname": "SER",
      "hetflag": " ",
      "sasa": 0.0,
      "atoms": [
        {
          "atom_index": 711,
          "name": "N",
          "element": "N",
          "coord": [
            2.1670000553131104,
            1.0579999685287476,
            3.126199960708618
          ]
        },
        {
          "atom_index": 712,
          "name": "CA",
          "element": "C",
          "coord": [
            2.154900074005127,
            0.9567999839782715,
            3.2288999557495117
          ]
        },
        {
          "atom_index": 713,
          "name": "C",
          "element": "C",
          "coord": [
            2.0940001010894775,
            0.8317000269889832,
            3.1686999797821045
          ]
        },
        {
          "atom_index": 714,
          "name": "O",
          "element": "O",
          "coord": [
            1.98580002784729,
            0.8360000252723694,
            3.1106998920440674
          ]
        },
        {
          "atom_index": 715,
          "name": "CB",
          "element": "C",
          "coord": [
            2.066699981689453,
            1.0075000524520874,
            3.3427999019622803
          ]
        },
        {
          "atom_index": 716,
          "name": "OG",
          "element": "O",
          "coord": [
            2.1257998943328857,
            1.117900013923645,
            3.407599925994873
          ]
        }
      ]
    },
    {
      "id": "H:88",
      "chain": "H",
      "resseq": 88,
      "icode": "",
      "resname": "ALA",
      "hetflag": " ",
      "sasa": 0.0,
      "atoms": [
        {
          "atom_index": 717,
          "name": "N",
          "element": "N",
          "coord": [
            2.1624999046325684,
            0.7192000150680542,
            3.182800054550171
          ]
        },
        {
          "atom_index": 718,
          "name": "CA",
          "element": "C",
          "coord": [
            2.1157000064849854,
            0.5946999788284302,
            3.1224000453948975
          ]
        },
        {
          "atom_index": 719,
          "name": "C",
          "element": "C",
          "coord": [
            2.2160000801086426,
            0.4851999878883362,
            3.1486001014709473
          ]
        },
        {
          "atom_index": 720,
          "name": "O",
          "element": "O",
          "coord": [
            2.321199893951416,
            0.5087000131607056,
            3.2112998962402344
          ]
        },
        {
          "atom_index": 721,
          "name": "CB",
          "element": "C",
          "coord": [
            2.095900058746338,
            0.6118000149726868,
            2.9683001041412354
          ]
        }
      ]
    },
    {
      "id": "H:89",
      "chain": "H",
      "resseq": 89,
      "icode": "",
      "resname": "VAL",
      "hetflag": " ",
      "sasa": 0.0,
      "atoms": [
        {
          "atom_index": 722,
          "name": "N",
          "element": "N",
          "coord": [
            2.1846001148223877,
            0.3668999969959259,
            3.0966999530792236
          ]
        },
        {
          "atom_index": 723,
          "name": "CA",
          "element": "C",
          "coord": [
            2.278700113296509,
            0.25540000200271606,
            3.0950000286102295
          ]
        },
        {
          "atom_index": 724,
          "name": "C",
          "element": "C",
          "coord": [
            2.3326001167297363,
            0.24289999902248383,
            2.950900077819824
          ]
        },
        {
          "atom_index": 725,
          "name": "O",
          "element": "O",
          "coord": [
            2.2569000720977783,
            0.2353000044822693,
            2.8534998893737793
          ]
        },
        {
          "atom_index": 726,
          "name": "CB",
          "element": "C",
          "coord": [
            2.2121999263763428,
            0.1257999986410141,
            3.1445999145507812
          ]
        },
        {
          "atom_index": 727,
          "name": "CG1",
          "element": "C",
          "coord": [
            2.310499906539917,
            0.010700000450015068,
            3.145900011062622
          ]
        },
        {
          "atom_index": 728,
          "name": "CG2",
          "element": "C",
          "coord": [
            2.1531999111175537,
            0.14720000326633453,
            3.285599946975708
          ]
        }
      ]
    },
    {
      "id": "H:90",
      "chain": "H",
      "resseq": 90,
      "icode": "",
      "resname": "TYR",
      "hetflag": " ",
      "sasa": 0.0,
      "atoms": [
        {
          "atom_index": 729,
          "name": "N",
          "element": "N",
          "coord": [
            2.4639999866485596,
            0.24459999799728394,
            2.9379000663757324
          ]
        },
        {
          "atom_index": 730,
          "name": "CA",
          "element": "C",
          "coord": [
            2.526400089263916,
            0.23229999840259552,
            2.8071999549865723
          ]
        },
        {
          "atom_index": 731,
          "name": "C",
          "element": "C",
          "coord": [
            2.59089994430542,
            0.09610000252723694,
            2.7950000762939453
          ]
        },
        {
          "atom_index": 732,
          "name": "O",
          "element": "O",
          "coord": [
            2.6596999168395996,
            0.05130000039935112,
            2.88700008392334
          ]
        },
        {
          "atom_index": 733,
          "name": "CB",
          "element": "C",
          "coord": [
            2.6308000087738037,
            0.3424000144004822,
            2.7885000705718994
          ]
        },
        {
          "atom_index": 734,
          "name": "CG",
          "element": "C",
          "coord": [
            2.569000005722046,
            0.4803999960422516,
            2.7869999408721924
          ]
        },
        {
          "atom_index": 735,
          "name": "CD1",
          "element": "C",
          "coord": [
            2.538300037384033,
            0.5493999719619751,
            2.9072999954223633
          ]
        },
        {
          "atom_index": 736,
          "name": "CD2",
          "element": "C",
          "coord": [
            2.5383999347686768,
            0.5414999723434448,
            2.6658999919891357
          ]
        },
        {
          "atom_index": 737,
          "name": "CE1",
          "element": "C",
          "coord": [
            2.47979998588562,
            0.6779999732971191,
            2.903700113296509
          ]
        },
        {
          "atom_index": 738,
          "name": "CE2",
          "element": "C",
          "coord": [
            2.4814999103546143,
            0.6679999828338623,
            2.6617000102996826
          ]
        },
        {
          "atom_index": 739,
          "name": "CZ",
          "element": "C",
          "coord": [
            2.452199935913086,
            0.7351999878883362,
            2.779099941253662
          ]
        },
        {
          "atom_index": 740,
          "name": "OH",
          "element": "O",
          "coord": [
            2.3954999446868896,
            0.8597999811172485,
            2.7671000957489014
          ]
        }
      ]
    },
    {
      "id": "H:91",
      "chain": "H",
      "resseq": 91,
      "icode": "",
      "resname": "PHE",
      "hetflag": " ",
      "sasa": 0.0,
      "atoms": [
        {
          "atom_index": 741,
          "name": "N",
          "element": "N",
          "coord": [
            2.5669000148773193,
            0.030500000342726707,
            2.68149995803833
          ]
        },
        {
          "atom_index": 742,
          "name": "CA",
          "element": "C",
          "coord": [
            2.6212000846862793,
            -0.10220000147819519,
            2.6561999320983887
          ]
        },
        {
          "atom_index": 743,
          "name": "C",
          "element": "C",
          "coord": [
            2.7218000888824463,
            -0.09809999912977219,
            2.5429000854492188
          ]
        },
        {
          "atom_index": 744,
          "name": "O",
          "element": "O",
          "coord": [
            2.697499990463257,
            -0.029500000178813934,
            2.444200038909912
          ]
        },
        {
          "atom_index": 745,
          "name": "CB",
          "element": "C",
          "coord": [
            2.5104000568389893,
            -0.20029999315738678,
            2.6164000034332275
          ]
        },
        {
          "atom_index": 746,
          "name": "CG",
          "element": "C",
          "coord": [
            2.414400100708008,
            -0.2320999950170517,
            2.727400064468384
          ]
        },
        {
          "atom_index": 747,
          "name": "CD1",
          "element": "C",
          "coord": [
            2.302500009536743,
            -0.15279999375343323,
            2.7493999004364014
          ]
        },
        {
          "atom_index": 748,
          "name": "CD2",
          "element": "C",
          "coord": [
            2.436000108718872,
            -0.3418999910354614,
            2.8094000816345215
          ]
        },
        {
          "atom_index": 749,
          "name": "CE1",
          "element": "C",
          "coord": [
            2.21370005607605,
            -0.1835000067949295,
            2.8540000915527344
          ]
        },
        {
          "atom_index": 750,
          "name": "CE2",
          "element": "C",
          "coord": [
            2.3498001098632812,
            -0.3716000020503998,
            2.911400079727173
          ]
        },
        {
          "atom_index": 751,
          "name": "CZ",
          "element": "C",
          "coord": [
            2.238100051879883,
            -0.29319998621940613,
            2.9347000122070312
          ]
        }
      ]
    },
    {
      "id": "H:92",
      "chain": "H",
      "resseq": 92,
      "icode": "",
      "resname": "CYS",
      "hetflag": " ",
      "sasa": 0.0,
      "atoms": [
        {
          "atom_index": 752,
          "name": "N",
          "element": "N",
          "coord": [
            2.8320999145507812,
            -0.17170000076293945,
            2.557499885559082
          ]
        },
        {
          "atom_index": 753,
          "name": "CA",
          "element": "C",
          "coord": [
            2.911600112915039,
            -0.21150000393390656,
            2.4407999515533447
          ]
        },
        {
          "atom_index": 754,
          "name": "C",
          "element": "C",
          "coord": [
            2.873800039291382,
            -0.3538999855518341,
            2.3982999324798584
          ]
        },
        {
          "atom_index": 755,
          "name": "O",
          "element": "O",
          "coord": [
            2.8160998821258545,
            -0.430400013923645,
            2.476900100708008
          ]
        },
        {
          "atom_index": 756,
          "name": "CB",
          "element": "C",
          "coord": [
            3.062299966812134,
            -0.2037000060081482,
            2.467600107192993
          ]
        },
        {
          "atom_index": 757,
          "name": "SG",
          "element": "S",
          "coord": [
            3.1191000938415527,
            -0.3249000012874603,
            2.5876998901367188
          ]
        }
      ]
    },
    {
      "id": "H:93",
      "chain": "H",
      "resseq": 93,
      "icode": "",
      "resname": "ALA",
      "hetflag": " ",
      "sasa": 0.0,
      "atoms": [
        {
          "atom_index": 758,
          "name": "N",
          "element": "N",
          "coord": [
            2.908099889755249,
            -0.38940000534057617,
            2.2746999263763428
          ]
        },
        {
          "atom_index": 759,
          "name": "CA",
          "element": "C",
          "coord": [
            2.8743999004364014,
            -0.5206000208854675,
            2.219399929046631
          ]
        },
        {
          "atom_index": 760,
          "name": "C",
          "element": "C",
          "coord": [
            2.967600107192993,
            -0.5548999905586243,
            2.105600118637085
          ]
        },
        {
          "atom_index": 761,
          "name": "O",
          "element": "O",
          "coord": [
            3.006200075149536,
            -0.46560001373291016,
            2.0304999351501465
          ]
        },
        {
          "atom_index": 762,
          "name": "CB",
          "element": "C",
          "coord": [
            2.726300001144409,
            -0.5232999920845032,
            2.1698999404907227
          ]
        }
      ]
    },
    {
      "id": "H:94",
      "chain": "H",
      "resseq": 94,
      "icode": "",
      "resname": "ARG",
      "hetflag": " ",
      "sasa": 0.0,
      "atoms": [
        {
          "atom_index": 763,
          "name": "N",
          "element": "N",
          "coord": [
            3.004300117492676,
            -0.6826000213623047,
            2.0922999382019043
          ]
        },
        {
          "atom_index": 764,
          "name": "CA",
          "element": "C",
          "coord": [
            3.068000078201294,
            -0.7301999926567078,
            1.968500018119812
          ]
        },
        {
          "atom_index": 765,
          "name": "C",
          "element": "C",
          "coord": [
            2.956700086593628,
            -0.7530999779701233,
            1.8667999505996704
          ]
        },
        {
          "atom_index": 766,
          "name": "O",
          "element": "O",
          "coord": [
            2.874300003051758,
            -0.8445000052452087,
            1.8832000494003296
          ]
        },
        {
          "atom_index": 767,
          "name": "CB",
          "element": "C",
          "coord": [
            3.145699977874756,
            -0.8596000075340271,
            1.9917000532150269
          ]
        },
        {
          "atom_index": 768,
          "name": "CG",
          "element": "C",
          "coord": [
            3.2611000537872314,
            -0.8812999725341797,
            1.8926000595092773
          ]
        },
        {
          "atom_index": 769,
          "name": "CD",
          "element": "C",
          "coord": [
            3.3096001148223877,
            -1.0247999429702759,
            1.8903000354766846
          ]
        },
        {
          "atom_index": 770,
          "name": "NE",
          "element": "N",
          "coord": [
            3.218100070953369,
            -1.1089999675750732,
            1.8142999410629272
          ]
        },
        {
          "atom_index": 771,
          "name": "CZ",
          "element": "C",
          "coord": [
            3.2381999492645264,
            -1.2375999689102173,
            1.7855000495910645
          ]
        },
        {
          "atom_index": 772,
          "name": "NH1",
          "element": "N",
          "coord": [
            3.349400043487549,
            -1.2990000247955322,
            1.8273999691009521
          ]
        },
        {
          "atom_index": 773,
          "name": "NH2",
          "element": "N",
          "coord": [
            3.146899938583374,
            -1.3039000034332275,
            1.7137999534606934
          ]
        }
      ]
    },
    {
      "id": "H:95",
      "chain": "H",
      "resseq": 95,
      "icode": "",
      "resname": "GLY",
      "hetflag": " ",
      "sasa": 0.0,
      "atoms": [
        {
          "atom_index": 774,
          "name": "N",
          "element": "N",
          "coord": [
            2.9576001167297363,
            -0.6718999743461609,
            1.7611000537872314
          ]
        },
        {
          "atom_index": 775,
          "name": "CA",
          "element": "C",
          "coord": [
            2.8452999591827393,
            -0.6660000085830688,
            1.6675000190734863
          ]
        },
        {
          "atom_index": 776,
          "name": "C",
          "element": "C",
          "coord": [
            2.727400064468384,
            -0.6186000108718872,
            1.7496999502182007
          ]
        },
        {
          "atom_index": 777,
          "name": "O",
          "element": "O",
          "coord": [
            2.740799903869629,
            -0.5288000106811523,
            1.8335000276565552
          ]
        }
      ]
    },
    {
      "id": "H:96",
      "chain": "H",
      "resseq": 96,
      "icode": "",
      "resname": "LEU",
      "hetflag": " ",
      "sasa": 0.0,
      "atoms": [
        {
          "atom_index": 778,
          "name": "N",
          "element": "N",
          "coord": [
            2.6117000579833984,
            -0.6798999905586243,
            1.7283999919891357
          ]
        },
        {
          "atom_index": 779,
          "name": "CA",
          "element": "C",
          "coord": [
            2.502700090408325,
            -0.6635000109672546,
            1.8233000040054321
          ]
        },
        {
          "atom_index": 780,
          "name": "C",
          "element": "C",
          "coord": [
            2.468100070953369,
            -0.8030999898910522,
            1.871899962425232
          ]
        },
        {
          "atom_index": 781,
          "name": "O",
          "element": "O",
          "coord": [
            2.350800037384033,
            -0.8398000001907349,
            1.8876999616622925
          ]
        },
        {
          "atom_index": 782,
          "name": "CB",
          "element": "C",
          "coord": [
            2.3838000297546387,
            -0.5896999835968018,
            1.760599970817566
          ]
        },
        {
          "atom_index": 783,
          "name": "CG",
          "element": "C",
          "coord": [
            2.4121999740600586,
            -0.4422000050544739,
            1.728600025177002
          ]
        },
        {
          "atom_index": 784,
          "name": "CD1",
          "element": "C",
          "coord": [
            2.313999891281128,
            -0.3853999972343445,
            1.6237000226974487
          ]
        },
        {
          "atom_index": 785,
          "name": "CD2",
          "element": "C",
          "coord": [
            2.4144999980926514,
            -0.35679998993873596,
            1.8559000492095947
          ]
        }
      ]
    },
    {
      "id": "H:101",
      "chain": "H",
      "resseq": 101,
      "icode": "",
      "resname": "ARG",
      "hetflag": " ",
      "sasa": 0.0,
      "atoms": [
        {
          "atom_index": 786,
          "name": "N",
          "element": "N",
          "coord": [
            2.5729000568389893,
            -0.8813999891281128,
            1.8961999416351318
          ]
        },
        {
          "atom_index": 787,
          "name": "CA",
          "element": "C",
          "coord": [
            2.5522000789642334,
            -1.0211000442504883,
            1.9300999641418457
          ]
        },
        {
          "atom_index": 788,
          "name": "C",
          "element": "C",
          "coord": [
            2.5931999683380127,
            -1.0570000410079956,
            2.0731000900268555
          ]
        },
        {
          "atom_index": 789,
          "name": "O",
          "element": "O",
          "coord": [
            2.5164999961853027,
            -1.1243000030517578,
            2.142400026321411
          ]
        },
        {
          "atom_index": 790,
          "name": "CB",
          "element": "C",
          "coord": [
            2.629300117492676,
            -1.1075999736785889,
            1.829800009727478
          ]
        },
        {
          "atom_index": 791,
          "name": "CG",
          "element": "C",
          "coord": [
            2.627000093460083,
            -1.2542999982833862,
            1.8604999780654907
          ]
        },
        {
          "atom_index": 792,
          "name": "CD",
          "element": "C",
          "coord": [
            2.716599941253662,
            -1.3272000551223755,
            1.7640000581741333
          ]
        },
        {
          "atom_index": 793,
          "name": "NE",
          "element": "N",
          "coord": [
            2.713900089263916,
            -1.4700000286102295,
            1.7892999649047852
          ]
        },
        {
          "atom_index": 794,
          "name": "CZ",
          "element": "C",
          "coord": [
            2.7906999588012695,
            -1.5578999519348145,
            1.7263000011444092
          ]
        },
        {
          "atom_index": 795,
          "name": "NH1",
          "element": "N",
          "coord": [
            2.877000093460083,
            -1.5160000324249268,
            1.6332999467849731
          ]
        },
        {
          "atom_index": 796,
          "name": "NH2",
          "element": "N",
          "coord": [
            2.780100107192993,
            -1.6878000497817993,
            1.7546000480651855
          ]
        }
      ]
    },
    {
      "id": "H:102",
      "chain": "H",
      "resseq": 102,
      "icode": "",
      "resname": "PHE",
      "hetflag": " ",
      "sasa": 0.0,
      "atoms": [
        {
          "atom_index": 797,
          "name": "N",
          "element": "N",
          "coord": [
            2.7147998809814453,
            -1.0191999673843384,
            2.113600015640259
          ]
        },
        {
          "atom_index": 798,
          "name": "CA",
          "element": "C",
          "coord": [
            2.7644999027252197,
            -1.0472999811172485,
            2.248500108718872
          ]
        },
        {
          "atom_index": 799,
          "name": "C",
          "element": "C",
          "coord": [
            2.7778000831604004,
            -0.9164999723434448,
            2.3234000205993652
          ]
        },
        {
          "atom_index": 800,
          "name": "O",
          "element": "O",
          "coord": [
            2.8392999172210693,
            -0.8217999935150146,
            2.273699998855591
          ]
        },
        {
          "atom_index": 801,
          "name": "CB",
          "element": "C",
          "coord": [
            2.90120005607605,
            -1.1167000532150269,
            2.249500036239624
          ]
        },
        {
          "atom_index": 802,
          "name": "CG",
          "element": "C",
          "coord": [
            2.903599977493286,
            -1.2520999908447266,
            2.1816000938415527
          ]
        },
        {
          "atom_index": 803,
          "name": "CD1",
          "element": "C",
          "coord": [
            2.850399971008301,
            -1.3646999597549438,
            2.244800090789795
          ]
        },
        {
          "atom_index": 804,
          "name": "CD2",
          "element": "C",
          "coord": [
            2.9621999263763428,
            -1.2666000127792358,
            2.055799961090088
          ]
        },
        {
          "atom_index": 805,
          "name": "CE1",
          "element": "C",
          "coord": [
            2.8533999919891357,
            -1.4896999597549438,
            2.1823999881744385
          ]
        },
        {
          "atom_index": 806,
          "name": "CE2",
          "element": "C",
          "coord": [
            2.9667000770568848,
            -1.3913999795913696,
            1.9931999444961548
          ]
        },
        {
          "atom_index": 807,
          "name": "CZ",
          "element": "C",
          "coord": [
            2.9124999046325684,
            -1.5032000541687012,
            2.0560998916625977
          ]
        }
      ]
    },
    {
      "id": "H:103",
      "chain": "H",
      "resseq": 103,
      "icode": "",
      "resname": "TRP",
      "hetflag": " ",
      "sasa": 0.0,
      "atoms": [
        {
          "atom_index": 808,
          "name": "N",
          "element": "N",
          "coord": [
            2.724299907684326,
            -0.9135000109672546,
            2.4446001052856445
          ]
        },
        {
          "atom_index": 809,
          "name": "CA",
          "element": "C",
          "coord": [
            2.70169997215271,
            -0.7875999808311462,
            2.5146000385284424
          ]
        },
        {
          "atom_index": 810,
          "name": "C",
          "element": "C",
          "coord": [
            2.777899980545044,
            -0.7709000110626221,
            2.644700050354004
          ]
        },
        {
          "atom_index": 811,
          "name": "O",
          "element": "O",
          "coord": [
            2.78629994392395,
            -0.8639000058174133,
            2.7258999347686768
          ]
        },
        {
          "atom_index": 812,
          "name": "CB",
          "element": "C",
          "coord": [
            2.550600051879883,
            -0.7712000012397766,
            2.5422000885009766
          ]
        },
        {
          "atom_index": 813,
          "name": "CG",
          "element": "C",
          "coord": [
            2.471100091934204,
            -0.7513999938964844,
            2.416800022125244
          ]
        },
        {
          "atom_index": 814,
          "name": "CD1",
          "element": "C",
          "coord": [
            2.4444000720977783,
            -0.8446999788284302,
            2.3196001052856445
          ]
        },
        {
          "atom_index": 815,
          "name": "CD2",
          "element": "C",
          "coord": [
            2.4056999683380127,
            -0.6305999755859375,
            2.375999927520752
          ]
        },
        {
          "atom_index": 816,
          "name": "NE1",
          "element": "N",
          "coord": [
            2.3682000637054443,
            -0.7886000275611877,
            2.2207000255584717
          ]
        },
        {
          "atom_index": 817,
          "name": "CE2",
          "element": "C",
          "coord": [
            2.3424999713897705,
            -0.6577000021934509,
            2.25219988822937
          ]
        },
        {
          "atom_index": 818,
          "name": "CE3",
          "element": "C",
          "coord": [
            2.3933000564575195,
            -0.5024999976158142,
            2.4328999519348145
          ]
        },
        {
          "atom_index": 819,
          "name": "CZ2",
          "element": "C",
          "coord": [
            2.267400026321411,
            -0.5605000257492065,
            2.1826000213623047
          ]
        },
        {
          "atom_index": 820,
          "name": "CZ3",
          "element": "C",
          "coord": [
            2.3196001052856445,
            -0.4058000147342682,
            2.3645999431610107
          ]
        },
        {
          "atom_index": 821,
          "name": "CH2",
          "element": "C",
          "coord": [
            2.2572999000549316,
            -0.43540000915527344,
            2.2399001121520996
          ]
        }
      ]
    },
    {
      "id": "H:104",
      "chain": "H",
      "resseq": 104,
      "icode": "",
      "resname": "GLY",
      "hetflag": " ",
      "sasa": 0.0,
      "atoms": [
        {
          "atom_index": 822,
          "name": "N",
          "element": "N",
          "coord": [
            2.832200050354004,
            -0.6509000062942505,
            2.6642000675201416
          ]
        },
        {
          "atom_index": 823,
          "name": "CA",
          "element": "C",
          "coord": [
            2.881700038909912,
            -0.6118999719619751,
            2.7962000370025635
          ]
        },
        {
          "atom_index": 824,
          "name": "C",
          "element": "C",
          "coord": [
            2.7655999660491943,
            -0.6032999753952026,
            2.8945999145507812
          ]
        },
        {
          "atom_index": 825,
          "name": "O",
          "element": "O",
          "coord": [
            2.6465001106262207,
            -0.6071000099182129,
            2.8536999225616455
          ]
        }
      ]
    },
    {
      "id": "H:105",
      "chain": "H",
      "resseq": 105,
      "icode": "",
      "resname": "GLN",
      "hetflag": " ",
      "sasa": 0.0,
      "atoms": [
        {
          "atom_index": 826,
          "name": "N",
          "element": "N",
          "coord": [
            2.7985000610351562,
            -0.5902000069618225,
            3.0232999324798584
          ]
        },
        {
          "atom_index": 827,
          "name": "CA",
          "element": "C",
          "coord": [
            2.697999954223633,
            -0.5893999934196472,
            3.129300117492676
          ]
        },
        {
          "atom_index": 828,
          "name": "C",
          "element": "C",
          "coord": [
            2.6312999725341797,
            -0.453900009393692,
            3.1475000381469727
          ]
        },
        {
          "atom_index": 829,
          "name": "O",
          "element": "O",
          "coord": [
            2.5371999740600586,
            -0.4438000023365021,
            3.223400115966797
          ]
        },
        {
          "atom_index": 830,
          "name": "CB",
          "element": "C",
          "coord": [
            2.7571001052856445,
            -0.638700008392334,
            3.263200044631958
          ]
        },
        {
          "atom_index": 831,
          "name": "CG",
          "element": "C",
          "coord": [
            2.8271000385284424,
            -0.5296000242233276,
            3.3508999347686768
          ]
        },
        {
          "atom_index": 832,
          "name": "CD",
          "element": "C",
          "coord": [
            2.973299980163574,
            -0.5037999749183655,
            3.3090999126434326
          ]
        },
        {
          "atom_index": 833,
          "name": "OE1",
          "element": "O",
          "coord": [
            3.0118000507354736,
            -0.5238999724388123,
            3.1926000118255615
          ]
        },
        {
          "atom_index": 834,
          "name": "NE2",
          "element": "N",
          "coord": [
            3.054500102996826,
            -0.45840001106262207,
            3.4047000408172607
          ]
        }
      ]
    },
    {
      "id": "H:106",
      "chain": "H",
      "resseq": 106,
      "icode": "",
      "resname": "GLY",
      "hetflag": " ",
      "sasa": 0.0,
      "atoms": [
        {
          "atom_index": 835,
          "name": "N",
          "element": "N",
          "coord": [
            2.6800999641418457,
            -0.35010001063346863,
            3.080199956893921
          ]
        },
        {
          "atom_index": 836,
          "name": "CA",
          "element": "C",
          "coord": [
            2.625699996948242,
            -0.21490000188350677,
            3.095099925994873
          ]
        },
        {
          "atom_index": 837,
          "name": "C",
          "element": "C",
          "coord": [
            2.691999912261963,
            -0.1282999962568283,
            3.200500011444092
          ]
        },
        {
          "atom_index": 838,
          "name": "O",
          "element": "O",
          "coord": [
            2.7467000484466553,
            -0.17710000276565552,
            3.3001999855041504
          ]
        }
      ]
    },
    {
      "id": "H:107",
      "chain": "H",
      "resseq": 107,
      "icode": "",
      "resname": "THR",
      "hetflag": " ",
      "sasa": 0.0,
      "atoms": [
        {
          "atom_index": 839,
          "name": "N",
          "element": "N",
          "coord": [
            2.6865999698638916,
            0.002400000113993883,
            3.1775999069213867
          ]
        },
        {
          "atom_index": 840,
          "name": "CA",
          "element": "C",
          "coord": [
            2.7416000366210938,
            0.10109999775886536,
            3.27020001411438
          ]
        },
        {
          "atom_index": 841,
          "name": "C",
          "element": "C",
          "coord": [
            2.6370999813079834,
            0.20800000429153442,
            3.296299934387207
          ]
        },
        {
          "atom_index": 842,
          "name": "O",
          "element": "O",
          "coord": [
            2.596100091934204,
            0.2786000072956085,
            3.203900098800659
          ]
        },
        {
          "atom_index": 843,
          "name": "CB",
          "element": "C",
          "coord": [
            2.8680999279022217,
            0.17329999804496765,
            3.212899923324585
          ]
        },
        {
          "atom_index": 844,
          "name": "OG1",
          "element": "O",
          "coord": [
            2.9730000495910645,
            0.07840000092983246,
            3.19350004196167
          ]
        },
        {
          "atom_index": 845,
          "name": "CG2",
          "element": "C",
          "coord": [
            2.91759991645813,
            0.2847999930381775,
            3.3085999488830566
          ]
        }
      ]
    },
    {
      "id": "H:108",
      "chain": "H",
      "resseq": 108,
      "icode": "",
      "resname": "LEU",
      "hetflag": " ",
      "sasa": 0.0,
      "atoms": [
        {
          "atom_index": 846,
          "name": "N",
          "element": "N",
          "coord": [
            2.597899913787842,
            0.22190000116825104,
            3.421799898147583
          ]
        },
        {
          "atom_index": 847,
          "name": "CA",
          "element": "C",
          "coord": [
            2.503499984741211,
            0.32499998807907104,
            3.4591000080108643
          ]
        },
        {
          "atom_index": 848,
          "name": "C",
          "element": "C",
          "coord": [
            2.574199914932251,
            0.4609000086784363,
            3.4609999656677246
          ]
        },
        {
          "atom_index": 849,
          "name": "O",
          "element": "O",
          "coord": [
            2.6791999340057373,
            0.47769999504089355,
            3.525399923324585
          ]
        },
        {
          "atom_index": 850,
          "name": "CB",
          "element": "C",
          "coord": [
            2.439199924468994,
            0.2930999994277954,
            3.5947999954223633
          ]
        },
        {
          "atom_index": 851,
          "name": "CG",
          "element": "C",
          "coord": [
            2.3368000984191895,
            0.39419999718666077,
            3.6498000621795654
          ]
        },
        {
          "atom_index": 852,
          "name": "CD1",
          "element": "C",
          "coord": [
            2.210599899291992,
            0.40709999203681946,
            3.5590999126434326
          ]
        },
        {
          "atom_index": 853,
          "name": "CD2",
          "element": "C",
          "coord": [
            2.2985999584198,
            0.36329999566078186,
            3.7983999252319336
          ]
        }
      ]
    },
    {
      "id": "H:109",
      "chain": "H",
      "resseq": 109,
      "icode": "",
      "resname": "VAL",
      "hetflag": " ",
      "sasa": 0.0,
      "atoms": [
        {
          "atom_index": 854,
          "name": "N",
          "element": "N",
          "coord": [
            2.517699956893921,
            0.5565999746322632,
            3.388000011444092
          ]
        },
        {
          "atom_index": 855,
          "name": "CA",
          "element": "C",
          "coord": [
            2.5631000995635986,
            0.6941999793052673,
            3.3949999809265137
          ]
        },
        {
          "atom_index": 856,
          "name": "C",
          "element": "C",
          "coord": [
            2.4447999000549316,
            0.775600016117096,
            3.443700075149536
          ]
        },
        {
          "atom_index": 857,
          "name": "O",
          "element": "O",
          "coord": [
            2.335700035095215,
            0.7669000029563904,
            3.3879001140594482
          ]
        },
        {
          "atom_index": 858,
          "name": "CB",
          "element": "C",
          "coord": [
            2.612499952316284,
            0.7465999722480774,
            3.2569000720977783
          ]
        },
        {
          "atom_index": 859,
          "name": "CG1",
          "element": "C",
          "coord": [
            2.648099899291992,
            0.8962000012397766,
            3.2616000175476074
          ]
        },
        {
          "atom_index": 860,
          "name": "CG2",
          "element": "C",
          "coord": [
            2.7316999435424805,
            0.6632999777793884,
            3.204699993133545
          ]
        }
      ]
    },
    {
      "id": "H:110",
      "chain": "H",
      "resseq": 110,
      "icode": "",
      "resname": "THR",
      "hetflag": " ",
      "sasa": 0.0,
      "atoms": [
        {
          "atom_index": 861,
          "name": "N",
          "element": "N",
          "coord": [
            2.4681999683380127,
            0.8526999950408936,
            3.5499000549316406
          ]
        },
        {
          "atom_index": 862,
          "name": "CA",
          "element": "C",
          "coord": [
            2.3717000484466553,
            0.9427000284194946,
            3.6103999614715576
          ]
        },
        {
          "atom_index": 863,
          "name": "C",
          "element": "C",
          "coord": [
            2.4319000244140625,
            1.0821000337600708,
            3.61080002784729
          ]
        },
        {
          "atom_index": 864,
          "name": "O",
          "element": "O",
          "coord": [
            2.5429000854492188,
            1.101699948310852,
            3.661600112915039
          ]
        },
        {
          "atom_index": 865,
          "name": "CB",
          "element": "C",
          "coord": [
            2.3461999893188477,
            0.9036999940872192,
            3.757699966430664
          ]
        },
        {
          "atom_index": 866,
          "name": "OG1",
          "element": "O",
          "coord": [
            2.311500072479248,
            0.7648000121116638,
            3.766900062561035
          ]
        },
        {
          "atom_index": 867,
          "name": "CG2",
          "element": "C",
          "coord": [
            2.2395999431610107,
            0.9922000169754028,
            3.821000099182129
          ]
        }
      ]
    },
    {
      "id": "H:111",
      "chain": "H",
      "resseq": 111,
      "icode": "",
      "resname": "VAL",
      "hetflag": " ",
      "sasa": 0.0,
      "atoms": [
        {
          "atom_index": 868,
          "name": "N",
          "element": "N",
          "coord": [
            2.3578999042510986,
            1.1782000064849854,
            3.5553998947143555
          ]
        },
        {
          "atom_index": 869,
          "name": "CA",
          "element": "C",
          "coord": [
            2.399199962615967,
            1.3178000450134277,
            3.5520999431610107
          ]
        },
        {
          "atom_index": 870,
          "name": "C",
          "element": "C",
          "coord": [
            2.3050999641418457,
            1.3981000185012817,
            3.640500068664551
          ]
        },
        {
          "atom_index": 871,
          "name": "O",
          "element": "O",
          "coord": [
            2.183199882507324,
            1.3919999599456787,
            3.6224000453948975
          ]
        },
        {
          "atom_index": 872,
          "name": "CB",
          "element": "C",
          "coord": [
            2.397900104522705,
            1.3736000061035156,
            3.407399892807007
          ]
        },
        {
          "atom_index": 873,
          "name": "CG1",
          "element": "C",
          "coord": [
            2.452399969100952,
            1.5157999992370605,
            3.4033000469207764
          ]
        },
        {
          "atom_index": 874,
          "name": "CG2",
          "element": "C",
          "coord": [
            2.4781999588012695,
            1.2821999788284302,
            3.3129000663757324
          ]
        }
      ]
    },
    {
      "id": "H:112",
      "chain": "H",
      "resseq": 112,
      "icode": "",
      "resname": "SER",
      "hetflag": " ",
      "sasa": 0.0,
      "atoms": [
        {
          "atom_index": 875,
          "name": "N",
          "element": "N",
          "coord": [
            2.3610000610351562,
            1.4708000421524048,
            3.736999988555908
          ]
        },
        {
          "atom_index": 876,
          "name": "CA",
          "element": "C",
          "coord": [
            2.280900001525879,
            1.5507999658584595,
            3.8292999267578125
          ]
        },
        {
          "atom_index": 877,
          "name": "C",
          "element": "C",
          "coord": [
            2.360300064086914,
            1.659600019454956,
            3.8970999717712402
          ]
        },
        {
          "atom_index": 878,
          "name": "O",
          "element": "O",
          "coord": [
            2.4798998832702637,
            1.6439000368118286,
            3.9202001094818115
          ]
        },
        {
          "atom_index": 879,
          "name": "CB",
          "element": "C",
          "coord": [
            2.2160000801086426,
            1.4660999774932861,
            3.939300060272217
          ]
        },
        {
          "atom_index": 880,
          "name": "OG",
          "element": "O",
          "coord": [
            2.1373000144958496,
            1.5504000186920166,
            4.022299766540527
          ]
        }
      ]
    },
    {
      "id": "H:113",
      "chain": "H",
      "resseq": 113,
      "icode": "",
      "resname": "ALA",
      "hetflag": " ",
      "sasa": 0.8711674809455872,
      "atoms": [
        {
          "atom_index": 881,
          "name": "N",
          "element": "N",
          "coord": [
            2.291100025177002,
            1.768399953842163,
            3.9312000274658203
          ]
        },
        {
          "atom_index": 882,
          "name": "CA",
          "element": "C",
          "coord": [
            2.3540000915527344,
            1.882599949836731,
            3.996799945831299
          ]
        },
        {
          "atom_index": 883,
          "name": "C",
          "element": "C",
          "coord": [
            2.3501999378204346,
            1.8659000396728516,
            4.147799968719482
          ]
        },
        {
          "atom_index": 884,
          "name": "O",
          "element": "O",
          "coord": [
            2.4144999980926514,
            1.9422999620437622,
            4.219799995422363
          ]
        },
        {
          "atom_index": 885,
          "name": "CB",
          "element": "C",
          "coord": [
            2.2857000827789307,
            2.013700008392334,
            3.9551000595092773
          ]
        }
      ]
    },
    {
      "id": "H:114",
      "chain": "H",
      "resseq": 114,
      "icode": "",
      "resname": "ALA",
      "hetflag": " ",
      "sasa": 0.0,
      "atoms": [
        {
          "atom_index": 886,
          "name": "N",
          "element": "N",
          "coord": [
            2.275099992752075,
            1.7666000127792358,
            4.195400238037109
          ]
        },
        {
          "atom_index": 887,
          "name": "CA",
          "element": "C",
          "coord": [
            2.253000020980835,
            1.7483999729156494,
            4.339399814605713
          ]
        },
        {
          "atom_index": 888,
          "name": "C",
          "element": "C",
          "coord": [
            2.378700017929077,
            1.7079999446868896,
            4.417500019073486
          ]
        },
        {
          "atom_index": 889,
          "name": "O",
          "element": "O",
          "coord": [
            2.469899892807007,
            1.641700029373169,
            4.366199970245361
          ]
        },
        {
          "atom_index": 890,
          "name": "CB",
          "element": "C",
          "coord": [
            2.136199951171875,
            1.6506999731063843,
            4.367000102996826
          ]
        }
      ]
    },
    {
      "id": "H:115",
      "chain": "H",
      "resseq": 115,
      "icode": "",
      "resname": "LYS",
      "hetflag": " ",
      "sasa": 7.691405296325684,
      "atoms": [
        {
          "atom_index": 891,
          "name": "N",
          "element": "N",
          "coord": [
            2.3824000358581543,
            1.7542999982833862,
            4.541800022125244
          ]
        },
        {
          "atom_index": 892,
          "name": "CA",
          "element": "C",
          "coord": [
            2.4827001094818115,
            1.7157000303268433,
            4.640900135040283
          ]
        },
        {
          "atom_index": 893,
          "name": "C",
          "element": "C",
          "coord": [
            2.4330999851226807,
            1.593500018119812,
            4.718800067901611
          ]
        },
        {
          "atom_index": 894,
          "name": "O",
          "element": "O",
          "coord": [
            2.3129000663757324,
            1.5742000341415405,
            4.735599994659424
          ]
        },
        {
          "atom_index": 895,
          "name": "CB",
          "element": "C",
          "coord": [
            2.5065999031066895,
            1.8345999717712402,
            4.735000133514404
          ]
        },
        {
          "atom_index": 896,
          "name": "CG",
          "element": "C",
          "coord": [
            2.5987000465393066,
            1.8091000318527222,
            4.853400230407715
          ]
        },
        {
          "atom_index": 897,
          "name": "CD",
          "element": "C",
          "coord": [
            2.65910005569458,
            1.94159996509552,
            4.907100200653076
          ]
        },
        {
          "atom_index": 898,
          "name": "CE",
          "element": "C",
          "coord": [
            2.6828999519348145,
            1.9348000288009644,
            5.058700084686279
          ]
        },
        {
          "atom_index": 899,
          "name": "NZ",
          "element": "N",
          "coord": [
            2.740499973297119,
            2.0636000633239746,
            5.107500076293945
          ]
        }
      ]
    },
    {
      "id": "H:116",
      "chain": "H",
      "resseq": 116,
      "icode": "",
      "resname": "THR",
      "hetflag": " ",
      "sasa": 0.03152985870838165,
      "atoms": [
        {
          "atom_index": 900,
          "name": "N",
          "element": "N",
          "coord": [
            2.527100086212158,
            1.5117000341415405,
            4.764500141143799
          ]
        },
        {
          "atom_index": 901,
          "name": "CA",
          "element": "C",
          "coord": [
            2.497999906539917,
            1.3982000350952148,
            4.852499961853027
          ]
        },
        {
          "atom_index": 902,
          "name": "C",
          "element": "C",
          "coord": [
            2.4151999950408936,
            1.4431999921798706,
            4.973899841308594
          ]
        },
        {
          "atom_index": 903,
          "name": "O",
          "element": "O",
          "coord": [
            2.4495999813079834,
            1.5394999980926514,
            5.042799949645996
          ]
        },
        {
          "atom_index": 904,
          "name": "CB",
          "element": "C",
          "coord": [
            2.628700017929077,
            1.3238999843597412,
            4.894100189208984
          ]
        },
        {
          "atom_index": 905,
          "name": "OG1",
          "element": "O",
          "coord": [
            2.696500062942505,
            1.2753000259399414,
            4.775899887084961
          ]
        },
        {
          "atom_index": 906,
          "name": "CG2",
          "element": "C",
          "coord": [
            2.59879994392395,
            1.2060999870300293,
            4.988699913024902
          ]
        }
      ]
    },
    {
      "id": "H:117",
      "chain": "H",
      "resseq": 117,
      "icode": "",
      "resname": "THR",
      "hetflag": " ",
      "sasa": 0.0,
      "atoms": [
        {
          "atom_index": 907,
          "name": "N",
          "element": "N",
          "coord": [
            2.3034000396728516,
            1.3746999502182007,
            4.996300220489502
          ]
        },
        {
          "atom_index": 908,
          "name": "CA",
          "element": "C",
          "coord": [
            2.207900047302246,
            1.413599967956543,
            5.098199844360352
          ]
        },
        {
          "atom_index": 909,
          "name": "C",
          "element": "C",
          "coord": [
            2.147599935531616,
            1.2870999574661255,
            5.158299922943115
          ]
        },
        {
          "atom_index": 910,
          "name": "O",
          "element": "O",
          "coord": [
            2.0810999870300293,
            1.211899995803833,
            5.087100028991699
          ]
        },
        {
          "atom_index": 911,
          "name": "CB",
          "element": "C",
          "coord": [
            2.0947999954223633,
            1.5083999633789062,
            5.042399883270264
          ]
        },
        {
          "atom_index": 912,
          "name": "OG1",
          "element": "O",
          "coord": [
            2.151400089263916,
            1.6224000453948975,
            4.975599765777588
          ]
        },
        {
          "atom_index": 913,
          "name": "CG2",
          "element": "C",
          "coord": [
            2.0083000659942627,
            1.5614999532699585,
            5.1554999351501465
          ]
        }
      ]
    },
    {
      "id": "H:118",
      "chain": "H",
      "resseq": 118,
      "icode": "",
      "resname": "PRO",
      "hetflag": " ",
      "sasa": 0.06453092396259308,
      "atoms": [
        {
          "atom_index": 914,
          "name": "N",
          "element": "N",
          "coord": [
            2.1698999404907227,
            1.2625000476837158,
            5.288700103759766
          ]
        },
        {
          "atom_index": 915,
          "name": "CA",
          "element": "C",
          "coord": [
            2.1082000732421875,
            1.1450999975204468,
            5.3470001220703125
          ]
        },
        {
          "atom_index": 916,
          "name": "C",
          "element": "C",
          "coord": [
            1.957900047302246,
            1.1690000295639038,
            5.364699840545654
          ]
        },
        {
          "atom_index": 917,
          "name": "O",
          "element": "O",
          "coord": [
            1.9148000478744507,
            1.2832000255584717,
            5.369200229644775
          ]
        },
        {
          "atom_index": 918,
          "name": "CB",
          "element": "C",
          "coord": [
            2.1802000999450684,
            1.13100004196167,
            5.481599807739258
          ]
        },
        {
          "atom_index": 919,
          "name": "CG",
          "element": "C",
          "coord": [
            2.2218000888824463,
            1.270799994468689,
            5.5167999267578125
          ]
        },
        {
          "atom_index": 920,
          "name": "CD",
          "element": "C",
          "coord": [
            2.246999979019165,
            1.3407000303268433,
            5.387700080871582
          ]
        }
      ]
    },
    {
      "id": "H:119",
      "chain": "H",
      "resseq": 119,
      "icode": "",
      "resname": "PRO",
      "hetflag": " ",
      "sasa": 0.0,
      "atoms": [
        {
          "atom_index": 921,
          "name": "N",
          "element": "N",
          "coord": [
            1.8776999711990356,
            1.0615999698638916,
            5.369900226593018
          ]
        },
        {
          "atom_index": 922,
          "name": "CA",
          "element": "C",
          "coord": [
            1.732200026512146,
            1.0825999975204468,
            5.378600120544434
          ]
        },
        {
          "atom_index": 923,
          "name": "C",
          "element": "C",
          "coord": [
            1.680999994277954,
            1.1227999925613403,
            5.516300201416016
          ]
        },
        {
          "atom_index": 924,
          "name": "O",
          "element": "O",
          "coord": [
            1.74590003490448,
            1.0954999923706055,
            5.618899822235107
          ]
        },
        {
          "atom_index": 925,
          "name": "CB",
          "element": "C",
          "coord": [
            1.6754000186920166,
            0.9455000162124634,
            5.3414998054504395
          ]
        },
        {
          "atom_index": 926,
          "name": "CG",
          "element": "C",
          "coord": [
            1.7827999591827393,
            0.8468999862670898,
            5.380000114440918
          ]
        },
        {
          "atom_index": 927,
          "name": "CD",
          "element": "C",
          "coord": [
            1.9142999649047852,
            0.9185000061988831,
            5.3668999671936035
          ]
        }
      ]
    },
    {
      "id": "H:120",
      "chain": "H",
      "resseq": 120,
      "icode": "",
      "resname": "SER",
      "hetflag": " ",
      "sasa": 0.0,
      "atoms": [
        {
          "atom_index": 928,
          "name": "N",
          "element": "N",
          "coord": [
            1.5658999681472778,
            1.1893999576568604,
            5.516300201416016
          ]
        },
        {
          "atom_index": 929,
          "name": "CA",
          "element": "C",
          "coord": [
            1.4799000024795532,
            1.197100043296814,
            5.6346001625061035
          ]
        },
        {
          "atom_index": 930,
          "name": "C",
          "element": "C",
          "coord": [
            1.388800024986267,
            1.0729000568389893,
            5.633900165557861
          ]
        },
        {
          "atom_index": 931,
          "name": "O",
          "element": "O",
          "coord": [
            1.3353999853134155,
            1.0321999788284302,
            5.530700206756592
          ]
        },
        {
          "atom_index": 932,
          "name": "CB",
          "element": "C",
          "coord": [
            1.3961999416351318,
            1.3249000310897827,
            5.6331000328063965
          ]
        },
        {
          "atom_index": 933,
          "name": "OG",
          "element": "O",
          "coord": [
            1.4789999723434448,
            1.440000057220459,
            5.639800071716309
          ]
        }
      ]
    },
    {
      "id": "H:121",
      "chain": "H",
      "resseq": 121,
      "icode": "",
      "resname": "VAL",
      "hetflag": " ",
      "sasa": 0.0,
      "atoms": [
        {
          "atom_index": 934,
          "name": "N",
          "element": "N",
          "coord": [
            1.375499963760376,
            1.0096999406814575,
            5.749599933624268
          ]
        },
        {
          "atom_index": 935,
          "name": "CA",
          "element": "C",
          "coord": [
            1.2963999509811401,
            0.8877999782562256,
            5.76140022277832
          ]
        },
        {
          "atom_index": 936,
          "name": "C",
          "element": "C",
          "coord": [
            1.179900050163269,
            0.9172000288963318,
            5.856500148773193
          ]
        },
        {
          "atom_index": 937,
          "name": "O",
          "element": "O",
          "coord": [
            1.1990000009536743,
            0.9560999870300293,
            5.970900058746338
          ]
        },
        {
          "atom_index": 938,
          "name": "CB",
          "element": "C",
          "coord": [
            1.3825000524520874,
            0.7662000060081482,
            5.810299873352051
          ]
        },
        {
          "atom_index": 939,
          "name": "CG1",
          "element": "C",
          "coord": [
            1.297700047492981,
            0.6358000040054321,
            5.81790018081665
          ]
        },
        {
          "atom_index": 940,
          "name": "CG2",
          "element": "C",
          "coord": [
            1.506600022315979,
            0.7483000159263611,
            5.722300052642822
          ]
        }
      ]
    },
    {
      "id": "H:122",
      "chain": "H",
      "resseq": 122,
      "icode": "",
      "resname": "TYR",
      "hetflag": " ",
      "sasa": 0.0,
      "atoms": [
        {
          "atom_index": 941,
          "name": "N",
          "element": "N",
          "coord": [
            1.058500051498413,
            0.900600016117096,
            5.806700229644775
          ]
        },
        {
          "atom_index": 942,
          "name": "CA",
          "element": "C",
          "coord": [
            0.9419999718666077,
            0.9258999824523926,
            5.886899948120117
          ]
        },
        {
          "atom_index": 943,
          "name": "C",
          "element": "C",
          "coord": [
            0.8614000082015991,
            0.7979000210762024,
            5.901100158691406
          ]
        },
        {
          "atom_index": 944,
          "name": "O",
          "element": "O",
          "coord": [
            0.8439000248908997,
            0.7257999777793884,
            5.804100036621094
          ]
        },
        {
          "atom_index": 945,
          "name": "CB",
          "element": "C",
          "coord": [
            0.8569999933242798,
            1.0371999740600586,
            5.826000213623047
          ]
        },
        {
          "atom_index": 946,
          "name": "CG",
          "element": "C",
          "coord": [
            0.9320999979972839,
            1.1650999784469604,
            5.8003997802734375
          ]
        },
        {
          "atom_index": 947,
          "name": "CD1",
          "element": "C",
          "coord": [
            0.9843000173568726,
            1.2418999671936035,
            5.906499862670898
          ]
        },
        {
          "atom_index": 948,
          "name": "CD2",
          "element": "C",
          "coord": [
            0.9498000144958496,
            1.211899995803833,
            5.669000148773193
          ]
        },
        {
          "atom_index": 949,
          "name": "CE1",
          "element": "C",
          "coord": [
            1.0526000261306763,
            1.3629000186920166,
            5.881899833679199
          ]
        },
        {
          "atom_index": 950,
          "name": "CE2",
          "element": "C",
          "coord": [
            1.0164999961853027,
            1.3313000202178955,
            5.644000053405762
          ]
        },
        {
          "atom_index": 951,
          "name": "CZ",
          "element": "C",
          "coord": [
            1.0681999921798706,
            1.4062000513076782,
            5.749499797821045
          ]
        },
        {
          "atom_index": 952,
          "name": "OH",
          "element": "O",
          "coord": [
            1.135699987411499,
            1.5236999988555908,
            5.71999979019165
          ]
        }
      ]
    },
    {
      "id": "H:123",
      "chain": "H",
      "resseq": 123,
      "icode": "",
      "resname": "PRO",
      "hetflag": " ",
      "sasa": 0.0,
      "atoms": [
        {
          "atom_index": 953,
          "name": "N",
          "element": "N",
          "coord": [
            0.8109999895095825,
            0.7714999914169312,
            6.022500038146973
          ]
        },
        {
          "atom_index": 954,
          "name": "CA",
          "element": "C",
          "coord": [
            0.7261999845504761,
            0.656000018119812,
            6.053500175476074
          ]
        },
        {
          "atom_index": 955,
          "name": "C",
          "element": "C",
          "coord": [
            0.583899974822998,
            0.6769000291824341,
            6.003699779510498
          ]
        },
        {
          "atom_index": 956,
          "name": "O",
          "element": "O",
          "coord": [
            0.5321999788284302,
            0.7897999882698059,
            6.00570011138916
          ]
        },
        {
          "atom_index": 957,
          "name": "CB",
          "element": "C",
          "coord": [
            0.7278000116348267,
            0.6507999897003174,
            6.206600189208984
          ]
        },
        {
          "atom_index": 958,
          "name": "CG",
          "element": "C",
          "coord": [
            0.7505000233650208,
            0.7943999767303467,
            6.249300003051758
          ]
        },
        {
          "atom_index": 959,
          "name": "CD",
          "element": "C",
          "coord": [
            0.8327999711036682,
            0.8589000105857849,
            6.140200138092041
          ]
        }
      ]
    },
    {
      "id": "H:124",
      "chain": "H",
      "resseq": 124,
      "icode": "",
      "resname": "LEU",
      "hetflag": " ",
      "sasa": 0.0,
      "atoms": [
        {
          "atom_index": 960,
          "name": "N",
          "element": "N",
          "coord": [
            0.5230000019073486,
            0.5685999989509583,
            5.957300186157227
          ]
        },
        {
          "atom_index": 961,
          "name": "CA",
          "element": "C",
          "coord": [
            0.38760000467300415,
            0.5708000063896179,
            5.9039998054504395
          ]
        },
        {
          "atom_index": 962,
          "name": "C",
          "element": "C",
          "coord": [
            0.3050000071525574,
            0.47440001368522644,
            5.986700057983398
          ]
        },
        {
          "atom_index": 963,
          "name": "O",
          "element": "O",
          "coord": [
            0.31349998712539673,
            0.3531000018119812,
            5.970699787139893
          ]
        },
        {
          "atom_index": 964,
          "name": "CB",
          "element": "C",
          "coord": [
            0.38679999113082886,
            0.5322999954223633,
            5.754700183868408
          ]
        },
        {
          "atom_index": 965,
          "name": "CG",
          "element": "C",
          "coord": [
            0.4627000093460083,
            0.6207000017166138,
            5.654200077056885
          ]
        },
        {
          "atom_index": 966,
          "name": "CD1",
          "element": "C",
          "coord": [
            0.47119998931884766,
            0.5583000183105469,
            5.514699935913086
          ]
        },
        {
          "atom_index": 967,
          "name": "CD2",
          "element": "C",
          "coord": [
            0.39480000734329224,
            0.753000020980835,
            5.646900177001953
          ]
        }
      ]
    },
    {
      "id": "H:125",
      "chain": "H",
      "resseq": 125,
      "icode": "",
      "resname": "ALA",
      "hetflag": " ",
      "sasa": 0.0,
      "atoms": [
        {
          "atom_index": 968,
          "name": "N",
          "element": "N",
          "coord": [
            0.22869999706745148,
            0.5300999879837036,
            6.079500198364258
          ]
        },
        {
          "atom_index": 969,
          "name": "CA",
          "element": "C",
          "coord": [
            0.1453000009059906,
            0.45419999957084656,
            6.17140007019043
          ]
        },
        {
          "atom_index": 970,
          "name": "C",
          "element": "C",
          "coord": [
            0.002400000113993883,
            0.48159998655319214,
            6.1315999031066895
          ]
        },
        {
          "atom_index": 971,
          "name": "O",
          "element": "O",
          "coord": [
            -0.027699999511241913,
            0.5942000150680542,
            6.091599941253662
          ]
        },
        {
          "atom_index": 972,
          "name": "CB",
          "element": "C",
          "coord": [
            0.16979999840259552,
            0.499099999666214,
            6.314799785614014
          ]
        }
      ]
    },
    {
      "id": "H:126",
      "chain": "H",
      "resseq": 126,
      "icode": "",
      "resname": "PRO",
      "hetflag": " ",
      "sasa": 0.0,
      "atoms": [
        {
          "atom_index": 973,
          "name": "N",
          "element": "N",
          "coord": [
            -0.08579999953508377,
            0.38040000200271606,
            6.1427998542785645
          ]
        },
        {
          "atom_index": 974,
          "name": "CA",
          "element": "C",
          "coord": [
            -0.22630000114440918,
            0.40619999170303345,
            6.112100124359131
          ]
        },
        {
          "atom_index": 975,
          "name": "C",
          "element": "C",
          "coord": [
            -0.2858000099658966,
            0.5097000002861023,
            6.207799911499023
          ]
        },
        {
          "atom_index": 976,
          "name": "O",
          "element": "O",
          "coord": [
            -0.24869999289512634,
            0.5152999758720398,
            6.326600074768066
          ]
        },
        {
          "atom_index": 977,
          "name": "CB",
          "element": "C",
          "coord": [
            -0.2948000133037567,
            0.26930001378059387,
            6.128499984741211
          ]
        },
        {
          "atom_index": 978,
          "name": "CG",
          "element": "C",
          "coord": [
            -0.19670000672340393,
            0.17870000004768372,
            6.191100120544434
          ]
        },
        {
          "atom_index": 979,
          "name": "CD",
          "element": "C",
          "coord": [
            -0.060100000351667404,
            0.24070000648498535,
            6.18310022354126
          ]
        }
      ]
    },
    {
      "id": "H:127",
      "chain": "H",
      "resseq": 127,
      "icode": "",
      "resname": "GLY",
      "hetflag": " ",
      "sasa": 0.0,
      "atoms": [
        {
          "atom_index": 980,
          "name": "N",
          "element": "N",
          "coord": [
            -0.37549999356269836,
            0.5920000076293945,
            6.154099941253662
          ]
        },
        {
          "atom_index": 981,
          "name": "CA",
          "element": "C",
          "coord": [
            -0.4399999976158142,
            0.6974999904632568,
            6.231100082397461
          ]
        },
        {
          "atom_index": 982,
          "name": "C",
          "element": "C",
          "coord": [
            -0.5582000017166138,
            0.6474999785423279,
            6.313399791717529
          ]
        },
        {
          "atom_index": 983,
          "name": "O",
          "element": "O",
          "coord": [
            -0.6157000064849854,
            0.7231000065803528,
            6.392499923706055
          ]
        }
      ]
    },
    {
      "id": "H:128",
      "chain": "H",
      "resseq": 128,
      "icode": "",
      "resname": "SER",
      "hetflag": " ",
      "sasa": 0.0,
      "atoms": [
        {
          "atom_index": 984,
          "name": "N",
          "element": "N",
          "coord": [
            -0.5952000021934509,
            0.5209000110626221,
            6.294400215148926
          ]
        },
        {
          "atom_index": 985,
          "name": "CA",
          "element": "C",
          "coord": [
            -0.7091000080108643,
            0.46239998936653137,
            6.364799976348877
          ]
        },
        {
          "atom_index": 986,
          "name": "C",
          "element": "C",
          "coord": [
            -0.6804999709129333,
            0.3174000084400177,
            6.403500080108643
          ]
        },
        {
          "atom_index": 987,
          "name": "O",
          "element": "O",
          "coord": [
            -0.5774000287055969,
            0.2612000107765198,
            6.363800048828125
          ]
        },
        {
          "atom_index": 988,
          "name": "CB",
          "element": "C",
          "coord": [
            -0.8363000154495239,
            0.4702000021934509,
            6.279200077056885
          ]
        },
        {
          "atom_index": 989,
          "name": "OG",
          "element": "O",
          "coord": [
            -0.8478999733924866,
            0.3546000123023987,
            6.198500156402588
          ]
        }
      ]
    },
    {
      "id": "H:129",
      "chain": "H",
      "resseq": 129,
      "icode": "",
      "resname": "ALA",
      "hetflag": " ",
      "sasa": 0.0,
      "atoms": [
        {
          "atom_index": 990,
          "name": "N",
          "element": "N",
          "coord": [
            -0.772599995136261,
            0.2596000134944916,
            6.481299877166748
          ]
        },
        {
          "atom_index": 991,
          "name": "CA",
          "element": "C",
          "coord": [
            -0.7626000046730042,
            0.12330000102519989,
            6.533400058746338
          ]
        },
        {
          "atom_index": 992,
          "name": "C",
          "element": "C",
          "coord": [
            -0.8109999895095825,
            0.01510000042617321,
            6.434899806976318
          ]
        },
        {
          "atom_index": 993,
          "name": "O",
          "element": "O",
          "coord": [
            -0.800599992275238,
            -0.10450000315904617,
            6.463699817657471
          ]
        },
        {
          "atom_index": 994,
          "name": "CB",
          "element": "C",
          "coord": [
            -0.8377000093460083,
            0.11230000108480453,
            6.667099952697754
          ]
        }
      ]
    },
    {
      "id": "H:130",
      "chain": "H",
      "resseq": 130,
      "icode": "",
      "resname": "ALA",
      "hetflag": " ",
      "sasa": 0.19359277188777924,
      "atoms": [
        {
          "atom_index": 995,
          "name": "N",
          "element": "N",
          "coord": [
            -0.863099992275238,
            0.05820000171661377,
            6.320000171661377
          ]
        },
        {
          "atom_index": 996,
          "name": "CA",
          "element": "C",
          "coord": [
            -0.9221000075340271,
            -0.031599998474121094,
            6.220099925994873
          ]
        },
        {
          "atom_index": 997,
          "name": "C",
          "element": "C",
          "coord": [
            -0.8233000040054321,
            -0.13840000331401825,
            6.17519998550415
          ]
        },
        {
          "atom_index": 998,
          "name": "O",
          "element": "O",
          "coord": [
            -0.7081999778747559,
            -0.10729999840259552,
            6.144199848175049
          ]
        },
        {
          "atom_index": 999,
          "name": "CB",
          "element": "C",
          "coord": [
            -0.9739000201225281,
            0.046799998730421066,
            6.098999977111816
          ]
        }
      ]
    },
    {
      "id": "H:131",
      "chain": "H",
      "resseq": 131,
      "icode": "",
      "resname": "GLN",
      "hetflag": " ",
      "sasa": 1.514897346496582,
      "atoms": [
        {
          "atom_index": 1000,
          "name": "N",
          "element": "N",
          "coord": [
            -0.8705999851226807,
            -0.2630999982357025,
            6.17609977722168
          ]
        },
        {
          "atom_index": 1001,
          "name": "CA",
          "element": "C",
          "coord": [
            -0.7996000051498413,
            -0.3801000118255615,
            6.125199794769287
          ]
        },
        {
          "atom_index": 1002,
          "name": "C",
          "element": "C",
          "coord": [
            -0.8676999807357788,
            -0.42649999260902405,
            5.996300220489502
          ]
        },
        {
          "atom_index": 1003,
          "name": "O",
          "element": "O",
          "coord": [
            -0.9836999773979187,
            -0.397599995136261,
            5.973700046539307
          ]
        },
        {
          "atom_index": 1004,
          "name": "CB",
          "element": "C",
          "coord": [
            -0.8101999759674072,
            -0.49540001153945923,
            6.225399971008301
          ]
        },
        {
          "atom_index": 1005,
          "name": "CG",
          "element": "C",
          "coord": [
            -0.7321000099182129,
            -0.4810999929904938,
            6.356200218200684
          ]
        },
        {
          "atom_index": 1006,
          "name": "CD",
          "element": "C",
          "coord": [
            -0.7671999931335449,
            -0.5911999940872192,
            6.457699775695801
          ]
        },
        {
          "atom_index": 1007,
          "name": "OE1",
          "element": "O",
          "coord": [
            -0.8147000074386597,
            -0.7002999782562256,
            6.421299934387207
          ]
        },
        {
          "atom_index": 1008,
          "name": "NE2",
          "element": "N",
          "coord": [
            -0.7450000047683716,
            -0.5620999932289124,
            6.586400032043457
          ]
        }
      ]
    },
    {
      "id": "H:132",
      "chain": "H",
      "resseq": 132,
      "icode": "",
      "resname": "THR",
      "hetflag": " ",
      "sasa": 0.03226546198129654,
      "atoms": [
        {
          "atom_index": 1009,
          "name": "N",
          "element": "N",
          "coord": [
            -0.7949000000953674,
            -0.4984000027179718,
            5.911900043487549
          ]
        },
        {
          "atom_index": 1010,
          "name": "CA",
          "element": "C",
          "coord": [
            -0.8555999994277954,
            -0.5713000297546387,
            5.801199913024902
          ]
        },
        {
          "atom_index": 1011,
          "name": "C",
          "element": "C",
          "coord": [
            -0.79830002784729,
            -0.7125999927520752,
            5.803599834442139
          ]
        },
        {
          "atom_index": 1012,
          "name": "O",
          "element": "O",
          "coord": [
            -0.6776999831199646,
            -0.7318999767303467,
            5.785799980163574
          ]
        },
        {
          "atom_index": 1013,
          "name": "CB",
          "element": "C",
          "coord": [
            -0.8355000019073486,
            -0.5002999901771545,
            5.664000034332275
          ]
        },
        {
          "atom_index": 1014,
          "name": "OG1",
          "element": "O",
          "coord": [
            -0.8921999931335449,
            -0.36880001425743103,
            5.6697998046875
          ]
        },
        {
          "atom_index": 1015,
          "name": "CG2",
          "element": "C",
          "coord": [
            -0.9049000144004822,
            -0.5763000249862671,
            5.551700115203857
          ]
        }
      ]
    },
    {
      "id": "H:133",
      "chain": "H",
      "resseq": 133,
      "icode": "",
      "resname": "ASN",
      "hetflag": " ",
      "sasa": 5.145223617553711,
      "atoms": [
        {
          "atom_index": 1016,
          "name": "N",
          "element": "N",
          "coord": [
            -0.8866999745368958,
            -0.8095999956130981,
            5.8277997970581055
          ]
        },
        {
          "atom_index": 1017,
          "name": "CA",
          "element": "C",
          "coord": [
            -0.8510000109672546,
            -0.9508000016212463,
            5.846799850463867
          ]
        },
        {
          "atom_index": 1018,
          "name": "C",
          "element": "C",
          "coord": [
            -0.7330999970436096,
            -0.972100019454956,
            5.94189977645874
          ]
        },
        {
          "atom_index": 1019,
          "name": "O",
          "element": "O",
          "coord": [
            -0.6395999789237976,
            -1.0441999435424805,
            5.909800052642822
          ]
        },
        {
          "atom_index": 1020,
          "name": "CB",
          "element": "C",
          "coord": [
            -0.8264999985694885,
            -1.0232000350952148,
            5.713500022888184
          ]
        },
        {
          "atom_index": 1021,
          "name": "CG",
          "element": "C",
          "coord": [
            -0.8547000288963318,
            -1.1746000051498413,
            5.722700119018555
          ]
        },
        {
          "atom_index": 1022,
          "name": "OD1",
          "element": "O",
          "coord": [
            -0.9223999977111816,
            -1.2218999862670898,
            5.816299915313721
          ]
        },
        {
          "atom_index": 1023,
          "name": "ND2",
          "element": "N",
          "coord": [
            -0.8044000267982483,
            -1.2502000331878662,
            5.62529993057251
          ]
        }
      ]
    },
    {
      "id": "H:134",
      "chain": "H",
      "resseq": 134,
      "icode": "",
      "resname": "SER",
      "hetflag": " ",
      "sasa": 1.6080228090286255,
      "atoms": [
        {
          "atom_index": 1024,
          "name": "N",
          "element": "N",
          "coord": [
            -0.7408000230789185,
            -0.9077000021934509,
            6.058000087738037
          ]
        },
        {
          "atom_index": 1025,
          "name": "CA",
          "element": "C",
          "coord": [
            -0.6388000249862671,
            -0.9122999906539917,
            6.163899898529053
          ]
        },
        {
          "atom_index": 1026,
          "name": "C",
          "element": "C",
          "coord": [
            -0.49630001187324524,
            -0.8781999945640564,
            6.117800235748291
          ]
        },
        {
          "atom_index": 1027,
          "name": "O",
          "element": "O",
          "coord": [
            -0.39739999175071716,
            -0.925599992275238,
            6.175000190734863
          ]
        },
        {
          "atom_index": 1028,
          "name": "CB",
          "element": "C",
          "coord": [
            -0.644599974155426,
            -1.0440000295639038,
            6.243899822235107
          ]
        },
        {
          "atom_index": 1029,
          "name": "OG",
          "element": "O",
          "coord": [
            -0.7544999718666077,
            -1.045199990272522,
            6.336299896240234
          ]
        }
      ]
    },
    {
      "id": "H:135",
      "chain": "H",
      "resseq": 135,
      "icode": "",
      "resname": "MET",
      "hetflag": " ",
      "sasa": 0.0,
      "atoms": [
        {
          "atom_index": 1030,
          "name": "N",
          "element": "N",
          "coord": [
            -0.4867999851703644,
            -0.7932999730110168,
            6.015699863433838
          ]
        },
        {
          "atom_index": 1031,
          "name": "CA",
          "element": "C",
          "coord": [
            -0.35839998722076416,
            -0.7426999807357788,
            5.9721999168396
          ]
        },
        {
          "atom_index": 1032,
          "name": "C",
          "element": "C",
          "coord": [
            -0.3521000146865845,
            -0.5907999873161316,
            5.990600109100342
          ]
        },
        {
          "atom_index": 1033,
          "name": "O",
          "element": "O",
          "coord": [
            -0.453900009393692,
            -0.5210000276565552,
            5.978600025177002
          ]
        },
        {
          "atom_index": 1034,
          "name": "CB",
          "element": "C",
          "coord": [
            -0.33230000734329224,
            -0.7785000205039978,
            5.826300144195557
          ]
        },
        {
          "atom_index": 1035,
          "name": "CG",
          "element": "C",
          "coord": [
            -0.3513999879360199,
            -0.9262999892234802,
            5.7881999015808105
          ]
        },
        {
          "atom_index": 1036,
          "name": "SD",
          "element": "S",
          "coord": [
            -0.24639999866485596,
            -1.042199969291687,
            5.878399848937988
          ]
        },
        {
          "atom_index": 1037,
          "name": "CE",
          "element": "C",
          "coord": [
            -0.08529999852180481,
            -1.0054999589920044,
            5.808899879455566
          ]
        }
      ]
    },
    {
      "id": "H:136",
      "chain": "H",
      "resseq": 136,
      "icode": "",
      "resname": "VAL",
      "hetflag": " ",
      "sasa": 0.0,
      "atoms": [
        {
          "atom_index": 1038,
          "name": "N",
          "element": "N",
          "coord": [
            -0.23170000314712524,
            -0.5424000024795532,
            6.021599769592285
          ]
        },
        {
          "atom_index": 1039,
          "name": "CA",
          "element": "C",
          "coord": [
            -0.19750000536441803,
            -0.40119999647140503,
            6.017499923706055
          ]
        },
        {
          "atom_index": 1040,
          "name": "C",
          "element": "C",
          "coord": [
            -0.0851999968290329,
            -0.37869998812675476,
            5.917900085449219
          ]
        },
        {
          "atom_index": 1041,
          "name": "O",
          "element": "O",
          "coord": [
            0.014399999752640724,
            -0.4512999951839447,
            5.918000221252441
          ]
        },
        {
          "atom_index": 1042,
          "name": "CB",
          "element": "C",
          "coord": [
            -0.14419999718666077,
            -0.34279999136924744,
            6.152900218963623
          ]
        },
        {
          "atom_index": 1043,
          "name": "CG1",
          "element": "C",
          "coord": [
            -0.250900000333786,
            -0.26429998874664307,
            6.222700119018555
          ]
        },
        {
          "atom_index": 1044,
          "name": "CG2",
          "element": "C",
          "coord": [
            -0.0771000012755394,
            -0.44929999113082886,
            6.241700172424316
          ]
        }
      ]
    },
    {
      "id": "H:137",
      "chain": "H",
      "resseq": 137,
      "icode": "",
      "resname": "THR",
      "hetflag": " ",
      "sasa": 0.0,
      "atoms": [
        {
          "atom_index": 1045,
          "name": "N",
          "element": "N",
          "coord": [
            -0.10189999639987946,
            -0.2757999897003174,
            5.8354997634887695
          ]
        },
        {
          "atom_index": 1046,
          "name": "CA",
          "element": "C",
          "coord": [
            0.0019000000320374966,
            -0.23260000348091125,
            5.745800018310547
          ]
        },
        {
          "atom_index": 1047,
          "name": "C",
          "element": "C",
          "coord": [
            0.0706000030040741,
            -0.1096000000834465,
            5.807499885559082
          ]
        },
        {
          "atom_index": 1048,
          "name": "O",
          "element": "O",
          "coord": [
            0.006200000178068876,
            -0.011800000444054604,
            5.8471999168396
          ]
        },
        {
          "atom_index": 1049,
          "name": "CB",
          "element": "C",
          "coord": [
            -0.05400000140070915,
            -0.2084999978542328,
            5.604400157928467
          ]
        },
        {
          "atom_index": 1050,
          "name": "OG1",
          "element": "O",
          "coord": [
            -0.10100000351667404,
            -0.33309999108314514,
            5.551700115203857
          ]
        },
        {
          "atom_index": 1051,
          "name": "CG2",
          "element": "C",
          "coord": [
            0.05469999834895134,
            -0.15549999475479126,
            5.51039981842041
          ]
        }
      ]
    },
    {
      "id": "H:138",
      "chain": "H",
      "resseq": 138,
      "icode": "",
      "resname": "LEU",
      "hetflag": " ",
      "sasa": 0.0,
      "atoms": [
        {
          "atom_index": 1052,
          "name": "N",
          "element": "N",
          "coord": [
            0.2020999938249588,
            -0.11819999665021896,
            5.820499897003174
          ]
        },
        {
          "atom_index": 1053,
          "name": "CA",
          "element": "C",
          "coord": [
            0.2799000144004822,
            -0.00860000029206276,
            5.874300003051758
          ]
        },
        {
          "atom_index": 1054,
          "name": "C",
          "element": "C",
          "coord": [
            0.37470000982284546,
            0.03869999945163727,
            5.765600204467773
          ]
        },
        {
          "atom_index": 1055,
          "name": "O",
          "element": "O",
          "coord": [
            0.3919999897480011,
            -0.027899999171495438,
            5.663000106811523
          ]
        },
        {
          "atom_index": 1056,
          "name": "CB",
          "element": "C",
          "coord": [
            0.357699990272522,
            -0.054099999368190765,
            5.998300075531006
          ]
        },
        {
          "atom_index": 1057,
          "name": "CG",
          "element": "C",
          "coord": [
            0.27619999647140503,
            -0.1266999989748001,
            6.106900215148926
          ]
        },
        {
          "atom_index": 1058,
          "name": "CD1",
          "element": "C",
          "coord": [
            0.3677999973297119,
            -0.19580000638961792,
            6.2042999267578125
          ]
        },
        {
          "atom_index": 1059,
          "name": "CD2",
          "element": "C",
          "coord": [
            0.1818999946117401,
            -0.030899999663233757,
            6.181300163269043
          ]
        }
      ]
    },
    {
      "id": "H:139",
      "chain": "H",
      "resseq": 139,
      "icode": "",
      "resname": "GLY",
      "hetflag": " ",
      "sasa": 0.0,
      "atoms": [
        {
          "atom_index": 1060,
          "name": "N",
          "element": "N",
          "coord": [
            0.43630000948905945,
            0.15389999747276306,
            5.786099910736084
          ]
        },
        {
          "atom_index": 1061,
          "name": "CA",
          "element": "C",
          "coord": [
            0.5307999849319458,
            0.20059999823570251,
            5.6855998039245605
          ]
        },
        {
          "atom_index": 1062,
          "name": "C",
          "element": "C",
          "coord": [
            0.6381000280380249,
            0.29600000381469727,
            5.731200218200684
          ]
        },
        {
          "atom_index": 1063,
          "name": "O",
          "element": "O",
          "coord": [
            0.6438000202178955,
            0.3391999900341034,
            5.84630012512207
          ]
        }
      ]
    },
    {
      "id": "H:140",
      "chain": "H",
      "resseq": 140,
      "icode": "",
      "resname": "CYS",
      "hetflag": " ",
      "sasa": 0.0,
      "atoms": [
        {
          "atom_index": 1064,
          "name": "N",
          "element": "N",
          "coord": [
            0.7311000227928162,
            0.32109999656677246,
            5.640900135040283
          ]
        },
        {
          "atom_index": 1065,
          "name": "CA",
          "element": "C",
          "coord": [
            0.826200008392334,
            0.4278999865055084,
            5.6595001220703125
          ]
        },
        {
          "atom_index": 1066,
          "name": "C",
          "element": "C",
          "coord": [
            0.8355000019073486,
            0.5033000111579895,
            5.5289998054504395
          ]
        },
        {
          "atom_index": 1067,
          "name": "O",
          "element": "O",
          "coord": [
            0.8212000131607056,
            0.44690001010894775,
            5.419899940490723
          ]
        },
        {
          "atom_index": 1068,
          "name": "CB",
          "element": "C",
          "coord": [
            0.9635999798774719,
            0.376800000667572,
            5.701600074768066
          ]
        },
        {
          "atom_index": 1069,
          "name": "SG",
          "element": "S",
          "coord": [
            0.9868999719619751,
            0.349700003862381,
            5.878300189971924
          ]
        }
      ]
    },
    {
      "id": "H:141",
      "chain": "H",
      "resseq": 141,
      "icode": "",
      "resname": "LEU",
      "hetflag": " ",
      "sasa": 0.0,
      "atoms": [
        {
          "atom_index": 1070,
          "name": "N",
          "element": "N",
          "coord": [
            0.859499990940094,
            0.6322000026702881,
            5.543799877166748
          ]
        },
        {
          "atom_index": 1071,
          "name": "CA",
          "element": "C",
          "coord": [
            0.8694999814033508,
            0.7250999808311462,
            5.433000087738037
          ]
        },
        {
          "atom_index": 1072,
          "name": "C",
          "element": "C",
          "coord": [
            1.0116000175476074,
            0.7785999774932861,
            5.431399822235107
          ]
        },
        {
          "atom_index": 1073,
          "name": "O",
          "element": "O",
          "coord": [
            1.0583000183105469,
            0.8384000062942505,
            5.529600143432617
          ]
        },
        {
          "atom_index": 1074,
          "name": "CB",
          "element": "C",
          "coord": [
            0.7684000134468079,
            0.8406999707221985,
            5.451700210571289
          ]
        },
        {
          "atom_index": 1075,
          "name": "CG",
          "element": "C",
          "coord": [
            0.7731999754905701,
            0.9628999829292297,
            5.356800079345703
          ]
        },
        {
          "atom_index": 1076,
          "name": "CD1",
          "element": "C",
          "coord": [
            0.7689999938011169,
            0.927299976348877,
            5.207099914550781
          ]
        },
        {
          "atom_index": 1077,
          "name": "CD2",
          "element": "C",
          "coord": [
            0.6607000231742859,
            1.0633000135421753,
            5.3907999992370605
          ]
        }
      ]
    },
    {
      "id": "H:142",
      "chain": "H",
      "resseq": 142,
      "icode": "",
      "resname": "VAL",
      "hetflag": " ",
      "sasa": 0.0,
      "atoms": [
        {
          "atom_index": 1078,
          "name": "N",
          "element": "N",
          "coord": [
            1.0806000232696533,
            0.7549999952316284,
            5.320099830627441
          ]
        },
        {
          "atom_index": 1079,
          "name": "CA",
          "element": "C",
          "coord": [
            1.222599983215332,
            0.7858999967575073,
            5.309700012207031
          ]
        },
        {
          "atom_index": 1080,
          "name": "C",
          "element": "C",
          "coord": [
            1.2355999946594238,
            0.9010000228881836,
            5.210899829864502
          ]
        },
        {
          "atom_index": 1081,
          "name": "O",
          "element": "O",
          "coord": [
            1.2200000286102295,
            0.8809000253677368,
            5.091300010681152
          ]
        },
        {
          "atom_index": 1082,
          "name": "CB",
          "element": "C",
          "coord": [
            1.3006999492645264,
            0.6593000292778015,
            5.264800071716309
          ]
        },
        {
          "atom_index": 1083,
          "name": "CG1",
          "element": "C",
          "coord": [
            1.4524999856948853,
            0.6822999715805054,
            5.264699935913086
          ]
        },
        {
          "atom_index": 1084,
          "name": "CG2",
          "element": "C",
          "coord": [
            1.2659000158309937,
            0.5407999753952026,
            5.3572998046875
          ]
        }
      ]
    },
    {
      "id": "H:143",
      "chain": "H",
      "resseq": 143,
      "icode": "",
      "resname": "LYS",
      "hetflag": " ",
      "sasa": 0.0,
      "atoms": [
        {
          "atom_index": 1085,
          "name": "N",
          "element": "N",
          "coord": [
            1.2646000385284424,
            1.0211000442504883,
            5.2606000900268555
          ]
        },
        {
          "atom_index": 1086,
          "name": "CA",
          "element": "C",
          "coord": [
            1.2446999549865723,
            1.1404999494552612,
            5.178899765014648
          ]
        },
        {
          "atom_index": 1087,
          "name": "C",
          "element": "C",
          "coord": [
            1.3651000261306763,
            1.2325999736785889,
            5.16480016708374
          ]
        },
        {
          "atom_index": 1088,
          "name": "O",
          "element": "O",
          "coord": [
            1.4342000484466553,
            1.26010000705719,
            5.262800216674805
          ]
        },
        {
          "atom_index": 1089,
          "name": "CB",
          "element": "C",
          "coord": [
            1.1265000104904175,
            1.2208000421524048,
            5.235499858856201
          ]
        },
        {
          "atom_index": 1090,
          "name": "CG",
          "element": "C",
          "coord": [
            1.0861999988555908,
            1.340499997138977,
            5.152299880981445
          ]
        },
        {
          "atom_index": 1091,
          "name": "CD",
          "element": "C",
          "coord": [
            0.9480000138282776,
            1.3877999782562256,
            5.190400123596191
          ]
        },
        {
          "atom_index": 1092,
          "name": "CE",
          "element": "C",
          "coord": [
            0.9182000160217285,
            1.5226999521255493,
            5.1255998611450195
          ]
        },
        {
          "atom_index": 1093,
          "name": "NZ",
          "element": "N",
          "coord": [
            0.8878999948501587,
            1.4996999502182007,
            4.980199813842773
          ]
        }
      ]
    },
    {
      "id": "H:144",
      "chain": "H",
      "resseq": 144,
      "icode": "",
      "resname": "GLY",
      "hetflag": " ",
      "sasa": 0.0,
      "atoms": [
        {
          "atom_index": 1094,
          "name": "N",
          "element": "N",
          "coord": [
            1.3885999917984009,
            1.281000018119812,
            5.042900085449219
          ]
        },
        {
          "atom_index": 1095,
          "name": "CA",
          "element": "C",
          "coord": [
            1.4839999675750732,
            1.3898999691009521,
            5.018799781799316
          ]
        },
        {
          "atom_index": 1096,
          "name": "C",
          "element": "C",
          "coord": [
            1.63100004196167,
            1.351699948310852,
            5.021200180053711
          ]
        },
        {
          "atom_index": 1097,
          "name": "O",
          "element": "O",
          "coord": [
            1.7145999670028687,
            1.4270000457763672,
            5.072199821472168
          ]
        }
      ]
    },
    {
      "id": "H:145",
      "chain": "H",
      "resseq": 145,
      "icode": "",
      "resname": "TYR",
      "hetflag": " ",
      "sasa": 0.0,
      "atoms": [
        {
          "atom_index": 1098,
          "name": "N",
          "element": "N",
          "coord": [
            1.6627999544143677,
            1.2364000082015991,
            4.963900089263916
          ]
        },
        {
          "atom_index": 1099,
          "name": "CA",
          "element": "C",
          "coord": [
            1.8004000186920166,
            1.1878999471664429,
            4.960100173950195
          ]
        },
        {
          "atom_index": 1100,
          "name": "C",
          "element": "C",
          "coord": [
            1.8624000549316406,
            1.1938999891281128,
            4.820199966430664
          ]
        },
        {
          "atom_index": 1101,
          "name": "O",
          "element": "O",
          "coord": [
            1.791599988937378,
            1.20169997215271,
            4.720300197601318
          ]
        },
        {
          "atom_index": 1102,
          "name": "CB",
          "element": "C",
          "coord": [
            1.8108999729156494,
            1.0450999736785889,
            5.016200065612793
          ]
        },
        {
          "atom_index": 1103,
          "name": "CG",
          "element": "C",
          "coord": [
            1.743399977684021,
            0.9362999796867371,
            4.93310022354126
          ]
        },
        {
          "atom_index": 1104,
          "name": "CD1",
          "element": "C",
          "coord": [
            1.6079000234603882,
            0.902899980545044,
            4.953199863433838
          ]
        },
        {
          "atom_index": 1105,
          "name": "CD2",
          "element": "C",
          "coord": [
            1.8152999877929688,
            0.8644999861717224,
            4.837399959564209
          ]
        },
        {
          "atom_index": 1106,
          "name": "CE1",
          "element": "C",
          "coord": [
            1.5472999811172485,
            0.8003000020980835,
            4.879199981689453
          ]
        },
        {
          "atom_index": 1107,
          "name": "CE2",
          "element": "C",
          "coord": [
            1.7549999952316284,
            0.7639999985694885,
            4.761600017547607
          ]
        },
        {
          "atom_index": 1108,
          "name": "CZ",
          "element": "C",
          "coord": [
            1.62090003490448,
            0.7318000197410583,
            4.783599853515625
          ]
        },
        {
          "atom_index": 1109,
          "name": "OH",
          "element": "O",
          "coord": [
            1.5614999532699585,
            0.6320000290870667,
            4.707600116729736
          ]
        }
      ]
    },
    {
      "id": "H:146",
      "chain": "H",
      "resseq": 146,
      "icode": "",
      "resname": "PHE",
      "hetflag": " ",
      "sasa": 0.0,
      "atoms": [
        {
          "atom_index": 1110,
          "name": "N",
          "element": "N",
          "coord": [
            1.9946999549865723,
            1.187600016593933,
            4.815499782562256
          ]
        },
        {
          "atom_index": 1111,
          "name": "CA",
          "element": "C",
          "coord": [
            2.0673000812530518,
            1.1787999868392944,
            4.690000057220459
          ]
        },
        {
          "atom_index": 1112,
          "name": "C",
          "element": "C",
          "coord": [
            2.205899953842163,
            1.1243000030517578,
            4.720699787139893
          ]
        },
        {
          "atom_index": 1113,
          "name": "O",
          "element": "O",
          "coord": [
            2.264400005340576,
            1.1621999740600586,
            4.823299884796143
          ]
        },
        {
          "atom_index": 1114,
          "name": "CB",
          "element": "C",
          "coord": [
            2.079900026321411,
            1.3158999681472778,
            4.6209001541137695
          ]
        },
        {
          "atom_index": 1115,
          "name": "CG",
          "element": "C",
          "coord": [
            2.147700071334839,
            1.3085999488830566,
            4.485899925231934
          ]
        },
        {
          "atom_index": 1116,
          "name": "CD1",
          "element": "C",
          "coord": [
            2.0739998817443848,
            1.2798999547958374,
            4.370800018310547
          ]
        },
        {
          "atom_index": 1117,
          "name": "CD2",
          "element": "C",
          "coord": [
            2.2850000858306885,
            1.3288999795913696,
            4.473400115966797
          ]
        },
        {
          "atom_index": 1118,
          "name": "CE1",
          "element": "C",
          "coord": [
            2.136199951171875,
            1.2726999521255493,
            4.246500015258789
          ]
        },
        {
          "atom_index": 1119,
          "name": "CE2",
          "element": "C",
          "coord": [
            2.3466999530792236,
            1.3208999633789062,
            4.349800109863281
          ]
        },
        {
          "atom_index": 1120,
          "name": "CZ",
          "element": "C",
          "coord": [
            2.272900104522705,
            1.2925000190734863,
            4.236599922180176
          ]
        }
      ]
    },
    {
      "id": "H:147",
      "chain": "H",
      "resseq": 147,
      "icode": "",
      "resname": "PRO",
      "hetflag": " ",
      "sasa": 0.0,
      "atoms": [
        {
          "atom_index": 1121,
          "name": "N",
          "element": "N",
          "coord": [
            2.2581000328063965,
            1.0347000360488892,
            4.6346001625061035
          ]
        },
        {
          "atom_index": 1122,
          "name": "CA",
          "element": "C",
          "coord": [
            2.197700023651123,
            0.9659000039100647,
            4.519199848175049
          ]
        },
        {
          "atom_index": 1123,
          "name": "C",
          "element": "C",
          "coord": [
            2.1280999183654785,
            0.8367000222206116,
            4.560299873352051
          ]
        },
        {
          "atom_index": 1124,
          "name": "O",
          "element": "O",
          "coord": [
            2.121299982070923,
            0.8036999702453613,
            4.680799961090088
          ]
        },
        {
          "atom_index": 1125,
          "name": "CB",
          "element": "C",
          "coord": [
            2.319499969482422,
            0.9307000041007996,
            4.432499885559082
          ]
        },
        {
          "atom_index": 1126,
          "name": "CG",
          "element": "C",
          "coord": [
            2.4284000396728516,
            0.9060999751091003,
            4.530900001525879
          ]
        },
        {
          "atom_index": 1127,
          "name": "CD",
          "element": "C",
          "coord": [
            2.3994998931884766,
            0.9958000183105469,
            4.652500152587891
          ]
        }
      ]
    },
    {
      "id": "H:148",
      "chain": "H",
      "resseq": 148,
      "icode": "",
      "resname": "GLU",
      "hetflag": " ",
      "sasa": 0.0,
      "atoms": [
        {
          "atom_index": 1128,
          "name": "N",
          "element": "N",
          "coord": [
            2.074700117111206,
            0.7652000188827515,
            4.46150016784668
          ]
        },
        {
          "atom_index": 1129,
          "name": "CA",
          "element": "C",
          "coord": [
            2.032599925994873,
            0.6266000270843506,
            4.480199813842773
          ]
        },
        {
          "atom_index": 1130,
          "name": "C",
          "element": "C",
          "coord": [
            2.157399892807007,
            0.5406000018119812,
            4.504000186920166
          ]
        },
        {
          "atom_index": 1131,
          "name": "O",
          "element": "O",
          "coord": [
            2.2639999389648438,
            0.5773000121116638,
            4.458499908447266
          ]
        },
        {
          "atom_index": 1132,
          "name": "CB",
          "element": "C",
          "coord": [
            1.9603999853134155,
            0.5789999961853027,
            4.354800224304199
          ]
        },
        {
          "atom_index": 1133,
          "name": "CG",
          "element": "C",
          "coord": [
            1.820099949836731,
            0.6323000192642212,
            4.342299938201904
          ]
        },
        {
          "atom_index": 1134,
          "name": "CD",
          "element": "C",
          "coord": [
            1.718000054359436,
            0.534500002861023,
            4.396500110626221
          ]
        },
        {
          "atom_index": 1135,
          "name": "OE1",
          "element": "O",
          "coord": [
            1.716599941253662,
            0.5067999958992004,
            4.520699977874756
          ]
        },
        {
          "atom_index": 1136,
          "name": "OE2",
          "element": "O",
          "coord": [
            1.6390000581741333,
            0.4853000044822693,
            4.311399936676025
          ]
        }
      ]
    },
    {
      "id": "H:149",
      "chain": "H",
      "resseq": 149,
      "icode": "",
      "resname": "PRO",
      "hetflag": " ",
      "sasa": 0.0,
      "atoms": [
        {
          "atom_index": 1137,
          "name": "N",
          "element": "N",
          "coord": [
            2.1454999446868896,
            0.4262000024318695,
            4.5746002197265625
          ]
        },
        {
          "atom_index": 1138,
          "name": "CA",
          "element": "C",
          "coord": [
            2.027600049972534,
            0.37279999256134033,
            4.643199920654297
          ]
        },
        {
          "atom_index": 1139,
          "name": "C",
          "element": "C",
          "coord": [
            2.023099899291992,
            0.39559999108314514,
            4.792900085449219
          ]
        },
        {
          "atom_index": 1140,
          "name": "O",
          "element": "O",
          "coord": [
            2.120699882507324,
            0.4406999945640564,
            4.8531999588012695
          ]
        },
        {
          "atom_index": 1141,
          "name": "CB",
          "element": "C",
          "coord": [
            2.0416998863220215,
            0.2214999943971634,
            4.618800163269043
          ]
        },
        {
          "atom_index": 1142,
          "name": "CG",
          "element": "C",
          "coord": [
            2.191499948501587,
            0.19949999451637268,
            4.622099876403809
          ]
        },
        {
          "atom_index": 1143,
          "name": "CD",
          "element": "C",
          "coord": [
            2.2585999965667725,
            0.33090001344680786,
            4.582399845123291
          ]
        }
      ]
    },
    {
      "id": "H:150",
      "chain": "H",
      "resseq": 150,
      "icode": "",
      "resname": "VAL",
      "hetflag": " ",
      "sasa": 0.0,
      "atoms": [
        {
          "atom_index": 1144,
          "name": "N",
          "element": "N",
          "coord": [
            1.906000018119812,
            0.3668999969959259,
            4.848899841308594
          ]
        },
        {
          "atom_index": 1145,
          "name": "CA",
          "element": "C",
          "coord": [
            1.8890000581741333,
            0.3345000147819519,
            4.9893999099731445
          ]
        },
        {
          "atom_index": 1146,
          "name": "C",
          "element": "C",
          "coord": [
            1.8473000526428223,
            0.18729999661445618,
            4.997900009155273
          ]
        },
        {
          "atom_index": 1147,
          "name": "O",
          "element": "O",
          "coord": [
            1.7989000082015991,
            0.12960000336170197,
            4.899899959564209
          ]
        },
        {
          "atom_index": 1148,
          "name": "CB",
          "element": "C",
          "coord": [
            1.7812999486923218,
            0.42419999837875366,
            5.059599876403809
          ]
        },
        {
          "atom_index": 1149,
          "name": "CG1",
          "element": "C",
          "coord": [
            1.8246999979019165,
            0.5730000138282776,
            5.061200141906738
          ]
        },
        {
          "atom_index": 1150,
          "name": "CG2",
          "element": "C",
          "coord": [
            1.6444000005722046,
            0.40560001134872437,
            4.995100021362305
          ]
        }
      ]
    },
    {
      "id": "H:151",
      "chain": "H",
      "resseq": 151,
      "icode": "",
      "resname": "THR",
      "hetflag": " ",
      "sasa": 0.12906184792518616,
      "atoms": [
        {
          "atom_index": 1151,
          "name": "N",
          "element": "N",
          "coord": [
            1.8698999881744385,
            0.12520000338554382,
            5.1132001876831055
          ]
        },
        {
          "atom_index": 1152,
          "name": "CA",
          "element": "C",
          "coord": [
            1.8172999620437622,
            -0.007899999618530273,
            5.137800216674805
          ]
        },
        {
          "atom_index": 1153,
          "name": "C",
          "element": "C",
          "coord": [
            1.732800006866455,
            0.003700000001117587,
            5.262199878692627
          ]
        },
        {
          "atom_index": 1154,
          "name": "O",
          "element": "O",
          "coord": [
            1.7726999521255493,
            0.06930000334978104,
            5.359899997711182
          ]
        },
        {
          "atom_index": 1155,
          "name": "CB",
          "element": "C",
          "coord": [
            1.9264999628067017,
            -0.11640000343322754,
            5.156400203704834
          ]
        },
        {
          "atom_index": 1156,
          "name": "OG1",
          "element": "O",
          "coord": [
            2.0197999477386475,
            -0.07460000365972519,
            5.256400108337402
          ]
        },
        {
          "atom_index": 1157,
          "name": "CG2",
          "element": "C",
          "coord": [
            2.004199981689453,
            -0.14030000567436218,
            5.026700019836426
          ]
        }
      ]
    },
    {
      "id": "H:152",
      "chain": "H",
      "resseq": 152,
      "icode": "",
      "resname": "VAL",
      "hetflag": " ",
      "sasa": 0.0,
      "atoms": [
        {
          "atom_index": 1158,
          "name": "N",
          "element": "N",
          "coord": [
            1.6145000457763672,
            -0.05689999833703041,
            5.2571001052856445
          ]
        },
        {
          "atom_index": 1159,
          "name": "CA",
          "element": "C",
          "coord": [
            1.5250999927520752,
            -0.05719999969005585,
            5.371500015258789
          ]
        },
        {
          "atom_index": 1160,
          "name": "C",
          "element": "C",
          "coord": [
            1.5144000053405762,
            -0.19930000603199005,
            5.4207000732421875
          ]
        },
        {
          "atom_index": 1161,
          "name": "O",
          "element": "O",
          "coord": [
            1.4982000589370728,
            -0.29179999232292175,
            5.340700149536133
          ]
        },
        {
          "atom_index": 1162,
          "name": "CB",
          "element": "C",
          "coord": [
            1.3841999769210815,
            -0.0010000000474974513,
            5.3403000831604
          ]
        },
        {
          "atom_index": 1163,
          "name": "CG1",
          "element": "C",
          "coord": [
            1.3046000003814697,
            0.017100000753998756,
            5.468800067901611
          ]
        },
        {
          "atom_index": 1164,
          "name": "CG2",
          "element": "C",
          "coord": [
            1.3925000429153442,
            0.13249999284744263,
            5.267199993133545
          ]
        }
      ]
    },
    {
      "id": "H:153",
      "chain": "H",
      "resseq": 153,
      "icode": "",
      "resname": "THR",
      "hetflag": " ",
      "sasa": 0.0,
      "atoms": [
        {
          "atom_index": 1165,
          "name": "N",
          "element": "N",
          "coord": [
            1.5269999504089355,
            -0.21559999883174896,
            5.55210018157959
          ]
        },
        {
          "atom_index": 1166,
          "name": "CA",
          "element": "C",
          "coord": [
            1.4852999448776245,
            -0.3393999934196472,
            5.6184000968933105
          ]
        },
        {
          "atom_index": 1167,
          "name": "C",
          "element": "C",
          "coord": [
            1.382599949836731,
            -0.3109000027179718,
            5.730400085449219
          ]
        },
        {
          "atom_index": 1168,
          "name": "O",
          "element": "O",
          "coord": [
            1.3544000387191772,
            -0.1956000030040741,
            5.765500068664551
          ]
        },
        {
          "atom_index": 1169,
          "name": "CB",
          "element": "C",
          "coord": [
            1.6047999858856201,
            -0.42750000953674316,
            5.669099807739258
          ]
        },
        {
          "atom_index": 1170,
          "name": "OG1",
          "element": "O",
          "coord": [
            1.6799999475479126,
            -0.358599990606308,
            5.769599914550781
          ]
        },
        {
          "atom_index": 1171,
          "name": "CG2",
          "element": "C",
          "coord": [
            1.6979999542236328,
            -0.47029998898506165,
            5.553500175476074
          ]
        }
      ]
    },
    {
      "id": "H:154",
      "chain": "H",
      "resseq": 154,
      "icode": "",
      "resname": "TRP",
      "hetflag": " ",
      "sasa": 0.0,
      "atoms": [
        {
          "atom_index": 1172,
          "name": "N",
          "element": "N",
          "coord": [
            1.3253999948501587,
            -0.41819998621940613,
            5.783100128173828
          ]
        },
        {
          "atom_index": 1173,
          "name": "CA",
          "element": "C",
          "coord": [
            1.2331000566482544,
            -0.41280001401901245,
            5.894800186157227
          ]
        },
        {
          "atom_index": 1174,
          "name": "C",
          "element": "C",
          "coord": [
            1.2827999591827393,
            -0.508899986743927,
            6.002399921417236
          ]
        },
        {
          "atom_index": 1175,
          "name": "O",
          "element": "O",
          "coord": [
            1.313099980354309,
            -0.6254000067710876,
            5.974599838256836
          ]
        },
        {
          "atom_index": 1176,
          "name": "CB",
          "element": "C",
          "coord": [
            1.0913000106811523,
            -0.4472000002861023,
            5.849100112915039
          ]
        },
        {
          "atom_index": 1177,
          "name": "CG",
          "element": "C",
          "coord": [
            1.0334999561309814,
            -0.3400000035762787,
            5.762700080871582
          ]
        },
        {
          "atom_index": 1178,
          "name": "CD1",
          "element": "C",
          "coord": [
            1.038599967956543,
            -0.3328999876976013,
            5.626500129699707
          ]
        },
        {
          "atom_index": 1179,
          "name": "CD2",
          "element": "C",
          "coord": [
            0.9643999934196472,
            -0.22139999270439148,
            5.806399822235107
          ]
        },
        {
          "atom_index": 1180,
          "name": "NE1",
          "element": "N",
          "coord": [
            0.9761000275611877,
            -0.218299999833107,
            5.582399845123291
          ]
        },
        {
          "atom_index": 1181,
          "name": "CE2",
          "element": "C",
          "coord": [
            0.929099977016449,
            -0.148499995470047,
            5.690199851989746
          ]
        },
        {
          "atom_index": 1182,
          "name": "CE3",
          "element": "C",
          "coord": [
            0.9265999794006348,
            -0.17110000550746918,
            5.93209981918335
          ]
        },
        {
          "atom_index": 1183,
          "name": "CZ2",
          "element": "C",
          "coord": [
            0.8579000234603882,
            -0.028699999675154686,
            5.696000099182129
          ]
        },
        {
          "atom_index": 1184,
          "name": "CZ3",
          "element": "C",
          "coord": [
            0.8568999767303467,
            -0.05169999971985817,
            5.9375
          ]
        },
        {
          "atom_index": 1185,
          "name": "CH2",
          "element": "C",
          "coord": [
            0.8237000107765198,
            0.01850000023841858,
            5.820300102233887
          ]
        }
      ]
    },
    {
      "id": "H:155",
      "chain": "H",
      "resseq": 155,
      "icode": "",
      "resname": "ASN",
      "hetflag": " ",
      "sasa": 0.0,
      "atoms": [
        {
          "atom_index": 1186,
          "name": "N",
          "element": "N",
          "coord": [
            1.292099952697754,
            -0.4575999975204468,
            6.124800205230713
          ]
        },
        {
          "atom_index": 1187,
          "name": "CA",
          "element": "C",
          "coord": [
            1.3467999696731567,
            -0.5328999757766724,
            6.236700057983398
          ]
        },
        {
          "atom_index": 1188,
          "name": "C",
          "element": "C",
          "coord": [
            1.4804999828338623,
            -0.5979999899864197,
            6.200099945068359
          ]
        },
        {
          "atom_index": 1189,
          "name": "O",
          "element": "O",
          "coord": [
            1.5046000480651855,
            -0.715399980545044,
            6.230100154876709
          ]
        },
        {
          "atom_index": 1190,
          "name": "CB",
          "element": "C",
          "coord": [
            1.2437000274658203,
            -0.6337000131607056,
            6.29040002822876
          ]
        },
        {
          "atom_index": 1191,
          "name": "CG",
          "element": "C",
          "coord": [
            1.1324000358581543,
            -0.5666000247001648,
            6.3719000816345215
          ]
        },
        {
          "atom_index": 1192,
          "name": "OD1",
          "element": "O",
          "coord": [
            1.1291999816894531,
            -0.4431000053882599,
            6.38700008392334
          ]
        },
        {
          "atom_index": 1193,
          "name": "ND2",
          "element": "N",
          "coord": [
            1.0407999753952026,
            -0.6477000117301941,
            6.425300121307373
          ]
        }
      ]
    },
    {
      "id": "H:156",
      "chain": "H",
      "resseq": 156,
      "icode": "",
      "resname": "SER",
      "hetflag": " ",
      "sasa": 2.536365270614624,
      "atoms": [
        {
          "atom_index": 1194,
          "name": "N",
          "element": "N",
          "coord": [
            1.566499948501587,
            -0.5192999839782715,
            6.134200096130371
          ]
        },
        {
          "atom_index": 1195,
          "name": "CA",
          "element": "C",
          "coord": [
            1.7029000520706177,
            -0.5605000257492065,
            6.096499919891357
          ]
        },
        {
          "atom_index": 1196,
          "name": "C",
          "element": "C",
          "coord": [
            1.704800009727478,
            -0.6854000091552734,
            6.008699893951416
          ]
        },
        {
          "atom_index": 1197,
          "name": "O",
          "element": "O",
          "coord": [
            1.794800043106079,
            -0.7684000134468079,
            6.019400119781494
          ]
        },
        {
          "atom_index": 1198,
          "name": "CB",
          "element": "C",
          "coord": [
            1.7905000448226929,
            -0.5800999999046326,
            6.221199989318848
          ]
        },
        {
          "atom_index": 1199,
          "name": "OG",
          "element": "O",
          "coord": [
            1.7797000408172607,
            -0.46810001134872437,
            6.308599948883057
          ]
        }
      ]
    },
    {
      "id": "H:157",
      "chain": "H",
      "resseq": 157,
      "icode": "",
      "resname": "GLY",
      "hetflag": " ",
      "sasa": 0.5682730674743652,
      "atoms": [
        {
          "atom_index": 1200,
          "name": "N",
          "element": "N",
          "coord": [
            1.6038999557495117,
            -0.698199987411499,
            5.922699928283691
          ]
        },
        {
          "atom_index": 1201,
          "name": "CA",
          "element": "C",
          "coord": [
            1.5908000469207764,
            -0.8149999976158142,
            5.836699962615967
          ]
        },
        {
          "atom_index": 1202,
          "name": "C",
          "element": "C",
          "coord": [
            1.5044000148773193,
            -0.9273999929428101,
            5.89139986038208
          ]
        },
        {
          "atom_index": 1203,
          "name": "O",
          "element": "O",
          "coord": [
            1.4722000360488892,
            -1.0184999704360962,
            5.816800117492676
          ]
        }
      ]
    },
    {
      "id": "H:158",
      "chain": "H",
      "resseq": 158,
      "icode": "",
      "resname": "SER",
      "hetflag": " ",
      "sasa": 3.499814510345459,
      "atoms": [
        {
          "atom_index": 1204,
          "name": "N",
          "element": "N",
          "coord": [
            1.466599941253662,
            -0.9225000143051147,
            6.019499778747559
          ]
        },
        {
          "atom_index": 1205,
          "name": "CA",
          "element": "C",
          "coord": [
            1.3769999742507935,
            -1.0230000019073486,
            6.080699920654297
          ]
        },
        {
          "atom_index": 1206,
          "name": "C",
          "element": "C",
          "coord": [
            1.2382999658584595,
            -1.0312000513076782,
            6.018199920654297
          ]
        },
        {
          "atom_index": 1207,
          "name": "O",
          "element": "O",
          "coord": [
            1.177299976348877,
            -1.138100028038025,
            6.01639986038208
          ]
        },
        {
          "atom_index": 1208,
          "name": "CB",
          "element": "C",
          "coord": [
            1.3587000370025635,
            -0.9976000189781189,
            6.230599880218506
          ]
        },
        {
          "atom_index": 1209,
          "name": "OG",
          "element": "O",
          "coord": [
            1.4738999605178833,
            -1.0351999998092651,
            6.302700042724609
          ]
        }
      ]
    },
    {
      "id": "H:159",
      "chain": "H",
      "resseq": 159,
      "icode": "",
      "resname": "LEU",
      "hetflag": " ",
      "sasa": 0.0,
      "atoms": [
        {
          "atom_index": 1210,
          "name": "N",
          "element": "N",
          "coord": [
            1.187399983406067,
            -0.9172999858856201,
            5.9721999168396
          ]
        },
        {
          "atom_index": 1211,
          "name": "CA",
          "element": "C",
          "coord": [
            1.057800054550171,
            -0.9110000133514404,
            5.90500020980835
          ]
        },
        {
          "atom_index": 1212,
          "name": "C",
          "element": "C",
          "coord": [
            1.0881999731063843,
            -0.892300009727478,
            5.758500099182129
          ]
        },
        {
          "atom_index": 1213,
          "name": "O",
          "element": "O",
          "coord": [
            1.1263999938964844,
            -0.7821999788284302,
            5.716899871826172
          ]
        },
        {
          "atom_index": 1214,
          "name": "CB",
          "element": "C",
          "coord": [
            0.9746000170707703,
            -0.7921000123023987,
            5.9542999267578125
          ]
        },
        {
          "atom_index": 1215,
          "name": "CG",
          "element": "C",
          "coord": [
            0.8860999941825867,
            -0.8014000058174133,
            6.077700138092041
          ]
        },
        {
          "atom_index": 1216,
          "name": "CD1",
          "element": "C",
          "coord": [
            0.8267999887466431,
            -0.6650000214576721,
            6.109399795532227
          ]
        },
        {
          "atom_index": 1217,
          "name": "CD2",
          "element": "C",
          "coord": [
            0.7752000093460083,
            -0.9057999849319458,
            6.056600093841553
          ]
        }
      ]
    },
    {
      "id": "H:160",
      "chain": "H",
      "resseq": 160,
      "icode": "",
      "resname": "SER",
      "hetflag": " ",
      "sasa": 0.18917915225028992,
      "atoms": [
        {
          "atom_index": 1218,
          "name": "N",
          "element": "N",
          "coord": [
            1.072700023651123,
            -0.9988999962806702,
            5.681000232696533
          ]
        },
        {
          "atom_index": 1219,
          "name": "CA",
          "element": "C",
          "coord": [
            1.1105999946594238,
            -0.9955999851226807,
            5.5395002365112305
          ]
        },
        {
          "atom_index": 1220,
          "name": "C",
          "element": "C",
          "coord": [
            0.9905999898910522,
            -1.0226999521255493,
            5.448800086975098
          ]
        },
        {
          "atom_index": 1221,
          "name": "O",
          "element": "O",
          "coord": [
            0.983299970626831,
            -0.9733999967575073,
            5.33620023727417
          ]
        },
        {
          "atom_index": 1222,
          "name": "CB",
          "element": "C",
          "coord": [
            1.2257000207901,
            -1.093999981880188,
            5.512599945068359
          ]
        },
        {
          "atom_index": 1223,
          "name": "OG",
          "element": "O",
          "coord": [
            1.1900999546051025,
            -1.2254999876022339,
            5.549900054931641
          ]
        }
      ]
    },
    {
      "id": "H:161",
      "chain": "H",
      "resseq": 161,
      "icode": "",
      "resname": "SER",
      "hetflag": " ",
      "sasa": 0.1906503587961197,
      "atoms": [
        {
          "atom_index": 1224,
          "name": "N",
          "element": "N",
          "coord": [
            0.8963000178337097,
            -1.0996999740600586,
            5.500699996948242
          ]
        },
        {
          "atom_index": 1225,
          "name": "CA",
          "element": "C",
          "coord": [
            0.7720000147819519,
            -1.1306999921798706,
            5.432400226593018
          ]
        },
        {
          "atom_index": 1226,
          "name": "C",
          "element": "C",
          "coord": [
            0.6708999872207642,
            -1.0156999826431274,
            5.4492998123168945
          ]
        },
        {
          "atom_index": 1227,
          "name": "O",
          "element": "O",
          "coord": [
            0.6714000105857849,
            -0.9455999732017517,
            5.552000045776367
          ]
        },
        {
          "atom_index": 1228,
          "name": "CB",
          "element": "C",
          "coord": [
            0.7190999984741211,
            -1.264799952507019,
            5.486499786376953
          ]
        },
        {
          "atom_index": 1229,
          "name": "OG",
          "element": "O",
          "coord": [
            0.5785999894142151,
            -1.2776999473571777,
            5.473499774932861
          ]
        }
      ]
    },
    {
      "id": "H:162",
      "chain": "H",
      "resseq": 162,
      "icode": "",
      "resname": "GLY",
      "hetflag": " ",
      "sasa": 0.0,
      "atoms": [
        {
          "atom_index": 1230,
          "name": "N",
          "element": "N",
          "coord": [
            0.5861999988555908,
            -0.9948999881744385,
            5.348299980163574
          ]
        },
        {
          "atom_index": 1231,
          "name": "CA",
          "element": "C",
          "coord": [
            0.48420000076293945,
            -0.8892999887466431,
            5.35260009765625
          ]
        },
        {
          "atom_index": 1232,
          "name": "C",
          "element": "C",
          "coord": [
            0.5378999710083008,
            -0.7477999925613403,
            5.338600158691406
          ]
        },
        {
          "atom_index": 1233,
          "name": "O",
          "element": "O",
          "coord": [
            0.47110000252723694,
            -0.650600016117096,
            5.3755998611450195
          ]
        }
      ]
    },
    {
      "id": "H:163",
      "chain": "H",
      "resseq": 163,
      "icode": "",
      "resname": "VAL",
      "hetflag": " ",
      "sasa": 0.0,
      "atoms": [
        {
          "atom_index": 1234,
          "name": "N",
          "element": "N",
          "coord": [
            0.6583999991416931,
            -0.736299991607666,
            5.2845001220703125
          ]
        },
        {
          "atom_index": 1235,
          "name": "CA",
          "element": "C",
          "coord": [
            0.7253999710083008,
            -0.609000027179718,
            5.2642998695373535
          ]
        },
        {
          "atom_index": 1236,
          "name": "C",
          "element": "C",
          "coord": [
            0.7174000144004822,
            -0.5644000172615051,
            5.117700099945068
          ]
        },
        {
          "atom_index": 1237,
          "name": "O",
          "element": "O",
          "coord": [
            0.7365000247955322,
            -0.6450999975204468,
            5.026899814605713
          ]
        },
        {
          "atom_index": 1238,
          "name": "CB",
          "element": "C",
          "coord": [
            0.8755000233650208,
            -0.6151000261306763,
            5.308700084686279
          ]
        },
        {
          "atom_index": 1239,
          "name": "CG1",
          "element": "C",
          "coord": [
            0.9492999911308289,
            -0.4871000051498413,
            5.269499778747559
          ]
        },
        {
          "atom_index": 1240,
          "name": "CG2",
          "element": "C",
          "coord": [
            0.8895000219345093,
            -0.6420000195503235,
            5.460100173950195
          ]
        }
      ]
    },
    {
      "id": "H:164",
      "chain": "H",
      "resseq": 164,
      "icode": "",
      "resname": "HIS",
      "hetflag": " ",
      "sasa": 0.0,
      "atoms": [
        {
          "atom_index": 1241,
          "name": "N",
          "element": "N",
          "coord": [
            0.6876999735832214,
            -0.435699999332428,
            5.09660005569458
          ]
        },
        {
          "atom_index": 1242,
          "name": "CA",
          "element": "C",
          "coord": [
            0.7013000249862671,
            -0.3718000054359436,
            4.9654998779296875
          ]
        },
        {
          "atom_index": 1243,
          "name": "C",
          "element": "C",
          "coord": [
            0.7835999727249146,
            -0.24320000410079956,
            4.9781999588012695
          ]
        },
        {
          "atom_index": 1244,
          "name": "O",
          "element": "O",
          "coord": [
            0.7415000200271606,
            -0.14550000429153442,
            5.041399955749512
          ]
        },
        {
          "atom_index": 1245,
          "name": "CB",
          "element": "C",
          "coord": [
            0.5654000043869019,
            -0.33809998631477356,
            4.90339994430542
          ]
        },
        {
          "atom_index": 1246,
          "name": "CG",
          "element": "C",
          "coord": [
            0.4742000102996826,
            -0.45570001006126404,
            4.886099815368652
          ]
        },
        {
          "atom_index": 1247,
          "name": "ND1",
          "element": "N",
          "coord": [
            0.4968000054359436,
            -0.5543000102043152,
            4.792799949645996
          ]
        },
        {
          "atom_index": 1248,
          "name": "CD2",
          "element": "C",
          "coord": [
            0.35740000009536743,
            -0.48809999227523804,
            4.946700096130371
          ]
        },
        {
          "atom_index": 1249,
          "name": "CE1",
          "element": "C",
          "coord": [
            0.3995000123977661,
            -0.6434000134468079,
            4.797500133514404
          ]
        },
        {
          "atom_index": 1250,
          "name": "NE2",
          "element": "N",
          "coord": [
            0.313400000333786,
            -0.6057999730110168,
            4.889999866485596
          ]
        }
      ]
    },
    {
      "id": "H:165",
      "chain": "H",
      "resseq": 165,
      "icode": "",
      "resname": "THR",
      "hetflag": " ",
      "sasa": 0.0,
      "atoms": [
        {
          "atom_index": 1251,
          "name": "N",
          "element": "N",
          "coord": [
            0.9023000001907349,
            -0.2433999925851822,
            4.919000148773193
          ]
        },
        {
          "atom_index": 1252,
          "name": "CA",
          "element": "C",
          "coord": [
            0.9814000129699707,
            -0.12200000137090683,
            4.909900188446045
          ]
        },
        {
          "atom_index": 1253,
          "name": "C",
          "element": "C",
          "coord": [
            0.9660000205039978,
            -0.06880000233650208,
            4.7677998542785645
          ]
        },
        {
          "atom_index": 1254,
          "name": "O",
          "element": "O",
          "coord": [
            0.9955999851226807,
            -0.13770000636577606,
            4.671599864959717
          ]
        },
        {
          "atom_index": 1255,
          "name": "CB",
          "element": "C",
          "coord": [
            1.1258000135421753,
            -0.1469999998807907,
            4.956099987030029
          ]
        },
        {
          "atom_index": 1256,
          "name": "OG1",
          "element": "O",
          "coord": [
            1.121000051498413,
            -0.1868000030517578,
            5.094399929046631
          ]
        },
        {
          "atom_index": 1257,
          "name": "CG2",
          "element": "C",
          "coord": [
            1.211300015449524,
            -0.023000000044703484,
            4.940800189971924
          ]
        }
      ]
    },
    {
      "id": "H:166",
      "chain": "H",
      "resseq": 166,
      "icode": "",
      "resname": "PHE",
      "hetflag": " ",
      "sasa": 0.0,
      "atoms": [
        {
          "atom_index": 1258,
          "name": "N",
          "element": "N",
          "coord": [
            0.9139999747276306,
            0.05290000140666962,
            4.756100177764893
          ]
        },
        {
          "atom_index": 1259,
          "name": "CA",
          "element": "C",
          "coord": [
            0.8747000098228455,
            0.10369999706745148,
            4.626100063323975
          ]
        },
        {
          "atom_index": 1260,
          "name": "C",
          "element": "C",
          "coord": [
            0.9918000102043152,
            0.17239999771118164,
            4.557400226593018
          ]
        },
        {
          "atom_index": 1261,
          "name": "O",
          "element": "O",
          "coord": [
            1.0810999870300293,
            0.22339999675750732,
            4.625500202178955
          ]
        },
        {
          "atom_index": 1262,
          "name": "CB",
          "element": "C",
          "coord": [
            0.7520999908447266,
            0.1949000060558319,
            4.638299942016602
          ]
        },
        {
          "atom_index": 1263,
          "name": "CG",
          "element": "C",
          "coord": [
            0.6276999711990356,
            0.12160000205039978,
            4.681300163269043
          ]
        },
        {
          "atom_index": 1264,
          "name": "CD1",
          "element": "C",
          "coord": [
            0.600600004196167,
            0.10080000013113022,
            4.816299915313721
          ]
        },
        {
          "atom_index": 1265,
          "name": "CD2",
          "element": "C",
          "coord": [
            0.5389999747276306,
            0.07079999893903732,
            4.586400032043457
          ]
        },
        {
          "atom_index": 1266,
          "name": "CE1",
          "element": "C",
          "coord": [
            0.48840001225471497,
            0.03240000084042549,
            4.855299949645996
          ]
        },
        {
          "atom_index": 1267,
          "name": "CE2",
          "element": "C",
          "coord": [
            0.4255000054836273,
            0.002099999925121665,
            4.625899791717529
          ]
        },
        {
          "atom_index": 1268,
          "name": "CZ",
          "element": "C",
          "coord": [
            0.39980000257492065,
            -0.01720000058412552,
            4.758999824523926
          ]
        }
      ]
    },
    {
      "id": "H:167",
      "chain": "H",
      "resseq": 167,
      "icode": "",
      "resname": "PRO",
      "hetflag": " ",
      "sasa": 0.0,
      "atoms": [
        {
          "atom_index": 1269,
          "name": "N",
          "element": "N",
          "coord": [
            0.9937000274658203,
            0.1703999936580658,
            4.4222002029418945
          ]
        },
        {
          "atom_index": 1270,
          "name": "CA",
          "element": "C",
          "coord": [
            1.0946999788284302,
            0.2475000023841858,
            4.348899841308594
          ]
        },
        {
          "atom_index": 1271,
          "name": "C",
          "element": "C",
          "coord": [
            1.0887999534606934,
            0.39489999413490295,
            4.3892998695373535
          ]
        },
        {
          "atom_index": 1272,
          "name": "O",
          "element": "O",
          "coord": [
            0.9800000190734863,
            0.44670000672340393,
            4.418399810791016
          ]
        },
        {
          "atom_index": 1273,
          "name": "CB",
          "element": "C",
          "coord": [
            1.051800012588501,
            0.23070000112056732,
            4.202700138092041
          ]
        },
        {
          "atom_index": 1274,
          "name": "CG",
          "element": "C",
          "coord": [
            0.9796000123023987,
            0.09950000047683716,
            4.200699806213379
          ]
        },
        {
          "atom_index": 1275,
          "name": "CD",
          "element": "C",
          "coord": [
            0.90420001745224,
            0.0966000035405159,
            4.330900192260742
          ]
        }
      ]
    },
    {
      "id": "H:168",
      "chain": "H",
      "resseq": 168,
      "icode": "",
      "resname": "ALA",
      "hetflag": " ",
      "sasa": 0.0,
      "atoms": [
        {
          "atom_index": 1276,
          "name": "N",
          "element": "N",
          "coord": [
            1.205399990081787,
            0.45980000495910645,
            4.392600059509277
          ]
        },
        {
          "atom_index": 1277,
          "name": "CA",
          "element": "C",
          "coord": [
            1.215000033378601,
            0.6022999882698059,
            4.424900054931641
          ]
        },
        {
          "atom_index": 1278,
          "name": "C",
          "element": "C",
          "coord": [
            1.1539000272750854,
            0.6909999847412109,
            4.316500186920166
          ]
        },
        {
          "atom_index": 1279,
          "name": "O",
          "element": "O",
          "coord": [
            1.152899980545044,
            0.6524999737739563,
            4.1992998123168945
          ]
        },
        {
          "atom_index": 1280,
          "name": "CB",
          "element": "C",
          "coord": [
            1.3596999645233154,
            0.6399999856948853,
            4.447500228881836
          ]
        }
      ]
    },
    {
      "id": "H:169",
      "chain": "H",
      "resseq": 169,
      "icode": "",
      "resname": "VAL",
      "hetflag": " ",
      "sasa": 0.0,
      "atoms": [
        {
          "atom_index": 1281,
          "name": "N",
          "element": "N",
          "coord": [
            1.0987999439239502,
            0.8062000274658203,
            4.356900215148926
          ]
        },
        {
          "atom_index": 1282,
          "name": "CA",
          "element": "C",
          "coord": [
            1.0642000436782837,
            0.9139999747276306,
            4.263899803161621
          ]
        },
        {
          "atom_index": 1283,
          "name": "C",
          "element": "C",
          "coord": [
            1.1545000076293945,
            1.0347000360488892,
            4.28879976272583
          ]
        },
        {
          "atom_index": 1284,
          "name": "O",
          "element": "O",
          "coord": [
            1.194100022315979,
            1.0609999895095825,
            4.4019999504089355
          ]
        },
        {
          "atom_index": 1285,
          "name": "CB",
          "element": "C",
          "coord": [
            0.9147999882698059,
            0.9592000246047974,
            4.267600059509277
          ]
        },
        {
          "atom_index": 1286,
          "name": "CG1",
          "element": "C",
          "coord": [
            0.8230999708175659,
            0.8478000164031982,
            4.225399971008301
          ]
        },
        {
          "atom_index": 1287,
          "name": "CG2",
          "element": "C",
          "coord": [
            0.8723000288009644,
            1.0170999765396118,
            4.406499862670898
          ]
        }
      ]
    },
    {
      "id": "H:170",
      "chain": "H",
      "resseq": 170,
      "icode": "",
      "resname": "LEU",
      "hetflag": " ",
      "sasa": 0.0,
      "atoms": [
        {
          "atom_index": 1288,
          "name": "N",
          "element": "N",
          "coord": [
            1.187600016593933,
            1.104599952697754,
            4.180699825286865
          ]
        },
        {
          "atom_index": 1289,
          "name": "CA",
          "element": "C",
          "coord": [
            1.2618000507354736,
            1.2288000583648682,
            4.186200141906738
          ]
        },
        {
          "atom_index": 1290,
          "name": "C",
          "element": "C",
          "coord": [
            1.1663999557495117,
            1.3461999893188477,
            4.193399906158447
          ]
        },
        {
          "atom_index": 1291,
          "name": "O",
          "element": "O",
          "coord": [
            1.083299994468689,
            1.3650000095367432,
            4.102799892425537
          ]
        },
        {
          "atom_index": 1292,
          "name": "CB",
          "element": "C",
          "coord": [
            1.3466999530792236,
            1.249500036239624,
            4.060500144958496
          ]
        },
        {
          "atom_index": 1293,
          "name": "CG",
          "element": "C",
          "coord": [
            1.4989999532699585,
            1.2381000518798828,
            4.054200172424316
          ]
        },
        {
          "atom_index": 1294,
          "name": "CD1",
          "element": "C",
          "coord": [
            1.5410000085830688,
            1.2978999614715576,
            3.921799898147583
          ]
        },
        {
          "atom_index": 1295,
          "name": "CD2",
          "element": "C",
          "coord": [
            1.573099970817566,
            1.3078999519348145,
            4.166299819946289
          ]
        }
      ]
    },
    {
      "id": "H:171",
      "chain": "H",
      "resseq": 171,
      "icode": "",
      "resname": "GLN",
      "hetflag": " ",
      "sasa": 0.0,
      "atoms": [
        {
          "atom_index": 1296,
          "name": "N",
          "element": "N",
          "coord": [
            1.1799999475479126,
            1.424399971961975,
            4.300300121307373
          ]
        },
        {
          "atom_index": 1297,
          "name": "CA",
          "element": "C",
          "coord": [
            1.1225999593734741,
            1.558899998664856,
            4.309700012207031
          ]
        },
        {
          "atom_index": 1298,
          "name": "C",
          "element": "C",
          "coord": [
            1.2365000247955322,
            1.6581000089645386,
            4.335000038146973
          ]
        },
        {
          "atom_index": 1299,
          "name": "O",
          "element": "O",
          "coord": [
            1.312600016593933,
            1.6431000232696533,
            4.4319000244140625
          ]
        },
        {
          "atom_index": 1300,
          "name": "CB",
          "element": "C",
          "coord": [
            1.0164999961853027,
            1.5679999589920044,
            4.42140007019043
          ]
        },
        {
          "atom_index": 1301,
          "name": "CG",
          "element": "C",
          "coord": [
            1.0469000339508057,
            1.4900000095367432,
            4.552499771118164
          ]
        },
        {
          "atom_index": 1302,
          "name": "CD",
          "element": "C",
          "coord": [
            0.9307000041007996,
            1.4919999837875366,
            4.653900146484375
          ]
        },
        {
          "atom_index": 1303,
          "name": "OE1",
          "element": "O",
          "coord": [
            0.8687000274658203,
            1.5968999862670898,
            4.680099964141846
          ]
        },
        {
          "atom_index": 1304,
          "name": "NE2",
          "element": "N",
          "coord": [
            0.9021999835968018,
            1.3758000135421753,
            4.712600231170654
          ]
        }
      ]
    },
    {
      "id": "H:172",
      "chain": "H",
      "resseq": 172,
      "icode": "",
      "resname": "SER",
      "hetflag": " ",
      "sasa": 1.1358104944229126,
      "atoms": [
        {
          "atom_index": 1305,
          "name": "N",
          "element": "N",
          "coord": [
            1.249400019645691,
            1.756500005722046,
            4.246200084686279
          ]
        },
        {
          "atom_index": 1306,
          "name": "CA",
          "element": "C",
          "coord": [
            1.3431999683380127,
            1.868299961090088,
            4.262800216674805
          ]
        },
        {
          "atom_index": 1307,
          "name": "C",
          "element": "C",
          "coord": [
            1.486799955368042,
            1.8265999555587769,
            4.299499988555908
          ]
        },
        {
          "atom_index": 1308,
          "name": "O",
          "element": "O",
          "coord": [
            1.5427000522613525,
            1.8700000047683716,
            4.401500225067139
          ]
        },
        {
          "atom_index": 1309,
          "name": "CB",
          "element": "C",
          "coord": [
            1.2867000102996826,
            1.968999981880188,
            4.363999843597412
          ]
        },
        {
          "atom_index": 1310,
          "name": "OG",
          "element": "O",
          "coord": [
            1.17739999294281,
            2.040800094604492,
            4.307199954986572
          ]
        }
      ]
    },
    {
      "id": "H:173",
      "chain": "H",
      "resseq": 173,
      "icode": "",
      "resname": "ASP",
      "hetflag": " ",
      "sasa": 0.945895791053772,
      "atoms": [
        {
          "atom_index": 1311,
          "name": "N",
          "element": "N",
          "coord": [
            1.5444999933242798,
            1.7416000366210938,
            4.215199947357178
          ]
        },
        {
          "atom_index": 1312,
          "name": "CA",
          "element": "C",
          "coord": [
            1.6801999807357788,
            1.6898000240325928,
            4.231299877166748
          ]
        },
        {
          "atom_index": 1313,
          "name": "C",
          "element": "C",
          "coord": [
            1.6957000494003296,
            1.5842000246047974,
            4.341899871826172
          ]
        },
        {
          "atom_index": 1314,
          "name": "O",
          "element": "O",
          "coord": [
            1.8032000064849854,
            1.5255000591278076,
            4.353899955749512
          ]
        },
        {
          "atom_index": 1315,
          "name": "CB",
          "element": "C",
          "coord": [
            1.7821999788284302,
            1.8040000200271606,
            4.2480998039245605
          ]
        },
        {
          "atom_index": 1316,
          "name": "CG",
          "element": "C",
          "coord": [
            1.7884999513626099,
            1.8969000577926636,
            4.125800132751465
          ]
        },
        {
          "atom_index": 1317,
          "name": "OD1",
          "element": "O",
          "coord": [
            1.77839994430542,
            1.8467999696731567,
            4.010799884796143
          ]
        },
        {
          "atom_index": 1318,
          "name": "OD2",
          "element": "O",
          "coord": [
            1.8043999671936035,
            2.0206000804901123,
            4.144999980926514
          ]
        }
      ]
    },
    {
      "id": "H:174",
      "chain": "H",
      "resseq": 174,
      "icode": "",
      "resname": "LEU",
      "hetflag": " ",
      "sasa": 0.0,
      "atoms": [
        {
          "atom_index": 1319,
          "name": "N",
          "element": "N",
          "coord": [
            1.5910999774932861,
            1.558500051498413,
            4.420400142669678
          ]
        },
        {
          "atom_index": 1320,
          "name": "CA",
          "element": "C",
          "coord": [
            1.6026999950408936,
            1.4621000289916992,
            4.531099796295166
          ]
        },
        {
          "atom_index": 1321,
          "name": "C",
          "element": "C",
          "coord": [
            1.506500005722046,
            1.3449000120162964,
            4.518700122833252
          ]
        },
        {
          "atom_index": 1322,
          "name": "O",
          "element": "O",
          "coord": [
            1.4052000045776367,
            1.353600025177002,
            4.447999954223633
          ]
        },
        {
          "atom_index": 1323,
          "name": "CB",
          "element": "C",
          "coord": [
            1.5914000272750854,
            1.5302000045776367,
            4.669000148773193
          ]
        },
        {
          "atom_index": 1324,
          "name": "CG",
          "element": "C",
          "coord": [
            1.6887999773025513,
            1.6460000276565552,
            4.700099945068359
          ]
        },
        {
          "atom_index": 1325,
          "name": "CD1",
          "element": "C",
          "coord": [
            1.65910005569458,
            1.708400011062622,
            4.837800025939941
          ]
        },
        {
          "atom_index": 1326,
          "name": "CD2",
          "element": "C",
          "coord": [
            1.8361999988555908,
            1.6039999723434448,
            4.689300060272217
          ]
        }
      ]
    },
    {
      "id": "H:175",
      "chain": "H",
      "resseq": 175,
      "icode": "",
      "resname": "TYR",
      "hetflag": " ",
      "sasa": 0.0,
      "atoms": [
        {
          "atom_index": 1327,
          "name": "N",
          "element": "N",
          "coord": [
            1.5398000478744507,
            1.2351000308990479,
            4.58620023727417
          ]
        },
        {
          "atom_index": 1328,
          "name": "CA",
          "element": "C",
          "coord": [
            1.4594000577926636,
            1.1139999628067017,
            4.5792999267578125
          ]
        },
        {
          "atom_index": 1329,
          "name": "C",
          "element": "C",
          "coord": [
            1.373900055885315,
            1.0922000408172607,
            4.702199935913086
          ]
        },
        {
          "atom_index": 1330,
          "name": "O",
          "element": "O",
          "coord": [
            1.4118000268936157,
            1.128999948501587,
            4.814499855041504
          ]
        },
        {
          "atom_index": 1331,
          "name": "CB",
          "element": "C",
          "coord": [
            1.5464999675750732,
            0.9891999959945679,
            4.560299873352051
          ]
        },
        {
          "atom_index": 1332,
          "name": "CG",
          "element": "C",
          "coord": [
            1.6196000576019287,
            0.9832000136375427,
            4.428899765014648
          ]
        },
        {
          "atom_index": 1333,
          "name": "CD1",
          "element": "C",
          "coord": [
            1.5582000017166138,
            0.9283000230789185,
            4.315100193023682
          ]
        },
        {
          "atom_index": 1334,
          "name": "CD2",
          "element": "C",
          "coord": [
            1.7508000135421753,
            1.0307999849319458,
            4.418000221252441
          ]
        },
        {
          "atom_index": 1335,
          "name": "CE1",
          "element": "C",
          "coord": [
            1.626099944114685,
            0.9214000105857849,
            4.191999912261963
          ]
        },
        {
          "atom_index": 1336,
          "name": "CE2",
          "element": "C",
          "coord": [
            1.81850004196167,
            1.0260000228881836,
            4.296000003814697
          ]
        },
        {
          "atom_index": 1337,
          "name": "CZ",
          "element": "C",
          "coord": [
            1.7561999559402466,
            0.9707000255584717,
            4.183599948883057
          ]
        },
        {
          "atom_index": 1338,
          "name": "OH",
          "element": "O",
          "coord": [
            1.8245999813079834,
            0.9649999737739563,
            4.063300132751465
          ]
        }
      ]
    },
    {
      "id": "H:176",
      "chain": "H",
      "resseq": 176,
      "icode": "",
      "resname": "THR",
      "hetflag": " ",
      "sasa": 0.0,
      "atoms": [
        {
          "atom_index": 1339,
          "name": "N",
          "element": "N",
          "coord": [
            1.259600043296814,
            1.0289000272750854,
            4.678599834442139
          ]
        },
        {
          "atom_index": 1340,
          "name": "CA",
          "element": "C",
          "coord": [
            1.1714999675750732,
            0.9854000210762024,
            4.784900188446045
          ]
        },
        {
          "atom_index": 1341,
          "name": "C",
          "element": "C",
          "coord": [
            1.1195000410079956,
            0.8463000059127808,
            4.75570011138916
          ]
        },
        {
          "atom_index": 1342,
          "name": "O",
          "element": "O",
          "coord": [
            1.0880999565124512,
            0.8111000061035156,
            4.64169979095459
          ]
        },
        {
          "atom_index": 1343,
          "name": "CB",
          "element": "C",
          "coord": [
            1.0535999536514282,
            1.082200050354004,
            4.804900169372559
          ]
        },
        {
          "atom_index": 1344,
          "name": "OG1",
          "element": "O",
          "coord": [
            1.1064000129699707,
            1.2092000246047974,
            4.843100070953369
          ]
        },
        {
          "atom_index": 1345,
          "name": "CG2",
          "element": "C",
          "coord": [
            0.963100016117096,
            1.0358999967575073,
            4.919600009918213
          ]
        }
      ]
    },
    {
      "id": "H:177",
      "chain": "H",
      "resseq": 177,
      "icode": "",
      "resname": "LEU",
      "hetflag": " ",
      "sasa": 0.0,
      "atoms": [
        {
          "atom_index": 1346,
          "name": "N",
          "element": "N",
          "coord": [
            1.1092000007629395,
            0.7662000060081482,
            4.860000133514404
          ]
        },
        {
          "atom_index": 1347,
          "name": "CA",
          "element": "C",
          "coord": [
            1.0422999858856201,
            0.6389999985694885,
            4.8454999923706055
          ]
        },
        {
          "atom_index": 1348,
          "name": "C",
          "element": "C",
          "coord": [
            0.9743000268936157,
            0.6047000288963318,
            4.976399898529053
          ]
        },
        {
          "atom_index": 1349,
          "name": "O",
          "element": "O",
          "coord": [
            0.9944999814033508,
            0.6705999970436096,
            5.077700138092041
          ]
        },
        {
          "atom_index": 1350,
          "name": "CB",
          "element": "C",
          "coord": [
            1.1404000520706177,
            0.5281000137329102,
            4.797999858856201
          ]
        },
        {
          "atom_index": 1351,
          "name": "CG",
          "element": "C",
          "coord": [
            1.2552000284194946,
            0.47350001335144043,
            4.883999824523926
          ]
        },
        {
          "atom_index": 1352,
          "name": "CD1",
          "element": "C",
          "coord": [
            1.2066999673843384,
            0.39879998564720154,
            5.011199951171875
          ]
        },
        {
          "atom_index": 1353,
          "name": "CD2",
          "element": "C",
          "coord": [
            1.3394999504089355,
            0.3797000050544739,
            4.7993998527526855
          ]
        }
      ]
    },
    {
      "id": "H:178",
      "chain": "H",
      "resseq": 178,
      "icode": "",
      "resname": "SER",
      "hetflag": " ",
      "sasa": 0.0,
      "atoms": [
        {
          "atom_index": 1354,
          "name": "N",
          "element": "N",
          "coord": [
            0.8946999907493591,
            0.49939998984336853,
            4.971799850463867
          ]
        },
        {
          "atom_index": 1355,
          "name": "CA",
          "element": "C",
          "coord": [
            0.8256000280380249,
            0.44679999351501465,
            5.085899829864502
          ]
        },
        {
          "atom_index": 1356,
          "name": "C",
          "element": "C",
          "coord": [
            0.8431000113487244,
            0.29660001397132874,
            5.094399929046631
          ]
        },
        {
          "atom_index": 1357,
          "name": "O",
          "element": "O",
          "coord": [
            0.8705000281333923,
            0.2295999974012375,
            4.993500232696533
          ]
        },
        {
          "atom_index": 1358,
          "name": "CB",
          "element": "C",
          "coord": [
            0.6777999997138977,
            0.47909998893737793,
            5.073599815368652
          ]
        },
        {
          "atom_index": 1359,
          "name": "OG",
          "element": "O",
          "coord": [
            0.6485000252723694,
            0.5903000235557556,
            5.157199859619141
          ]
        }
      ]
    },
    {
      "id": "H:179",
      "chain": "H",
      "resseq": 179,
      "icode": "",
      "resname": "SER",
      "hetflag": " ",
      "sasa": 0.0,
      "atoms": [
        {
          "atom_index": 1360,
          "name": "N",
          "element": "N",
          "coord": [
            0.8251000046730042,
            0.24529999494552612,
            5.215799808502197
          ]
        },
        {
          "atom_index": 1361,
          "name": "CA",
          "element": "C",
          "coord": [
            0.8248000144958496,
            0.10239999741315842,
            5.241399765014648
          ]
        },
        {
          "atom_index": 1362,
          "name": "C",
          "element": "C",
          "coord": [
            0.7085000276565552,
            0.06279999762773514,
            5.334199905395508
          ]
        },
        {
          "atom_index": 1363,
          "name": "O",
          "element": "O",
          "coord": [
            0.6873999834060669,
            0.12280000001192093,
            5.4390997886657715
          ]
        },
        {
          "atom_index": 1364,
          "name": "CB",
          "element": "C",
          "coord": [
            0.9578999876976013,
            0.05920000001788139,
            5.301499843597412
          ]
        },
        {
          "atom_index": 1365,
          "name": "OG",
          "element": "O",
          "coord": [
            0.9602000117301941,
            -0.08129999786615372,
            5.315100193023682
          ]
        }
      ]
    },
    {
      "id": "H:180",
      "chain": "H",
      "resseq": 180,
      "icode": "",
      "resname": "SER",
      "hetflag": " ",
      "sasa": 0.0,
      "atoms": [
        {
          "atom_index": 1366,
          "name": "N",
          "element": "N",
          "coord": [
            0.6342999935150146,
            -0.039900001138448715,
            5.295400142669678
          ]
        },
        {
          "atom_index": 1367,
          "name": "CA",
          "element": "C",
          "coord": [
            0.5274999737739563,
            -0.0917000025510788,
            5.379499912261963
          ]
        },
        {
          "atom_index": 1368,
          "name": "C",
          "element": "C",
          "coord": [
            0.5612000226974487,
            -0.23070000112056732,
            5.426000118255615
          ]
        },
        {
          "atom_index": 1369,
          "name": "O",
          "element": "O",
          "coord": [
            0.6283000111579895,
            -0.30640000104904175,
            5.355400085449219
          ]
        },
        {
          "atom_index": 1370,
          "name": "CB",
          "element": "C",
          "coord": [
            0.392300009727478,
            -0.0917000025510788,
            5.306399822235107
          ]
        },
        {
          "atom_index": 1371,
          "name": "OG",
          "element": "O",
          "coord": [
            0.3813999891281128,
            -0.19580000638961792,
            5.210000038146973
          ]
        }
      ]
    },
    {
      "id": "H:181",
      "chain": "H",
      "resseq": 181,
      "icode": "",
      "resname": "VAL",
      "hetflag": " ",
      "sasa": 0.0,
      "atoms": [
        {
          "atom_index": 1372,
          "name": "N",
          "element": "N",
          "coord": [
            0.5145999789237976,
            -0.2621999979019165,
            5.545300006866455
          ]
        },
        {
          "atom_index": 1373,
          "name": "CA",
          "element": "C",
          "coord": [
            0.5205000042915344,
            -0.39649999141693115,
            5.601799964904785
          ]
        },
        {
          "atom_index": 1374,
          "name": "C",
          "element": "C",
          "coord": [
            0.38040000200271606,
            -0.4253000020980835,
            5.65910005569458
          ]
        },
        {
          "atom_index": 1375,
          "name": "O",
          "element": "O",
          "coord": [
            0.31700000166893005,
            -0.336899995803833,
            5.717100143432617
          ]
        },
        {
          "atom_index": 1376,
          "name": "CB",
          "element": "C",
          "coord": [
            0.6327999830245972,
            -0.4072999954223633,
            5.712100028991699
          ]
        },
        {
          "atom_index": 1377,
          "name": "CG1",
          "element": "C",
          "coord": [
            0.6004999876022339,
            -0.31850001215934753,
            5.838699817657471
          ]
        },
        {
          "atom_index": 1378,
          "name": "CG2",
          "element": "C",
          "coord": [
            0.6608999967575073,
            -0.5537999868392944,
            5.749000072479248
          ]
        }
      ]
    },
    {
      "id": "H:182",
      "chain": "H",
      "resseq": 182,
      "icode": "",
      "resname": "THR",
      "hetflag": " ",
      "sasa": 0.0,
      "atoms": [
        {
          "atom_index": 1379,
          "name": "N",
          "element": "N",
          "coord": [
            0.3325999975204468,
            -0.5476999878883362,
            5.639999866485596
          ]
        },
        {
          "atom_index": 1380,
          "name": "CA",
          "element": "C",
          "coord": [
            0.20520000159740448,
            -0.5903000235557556,
            5.693999767303467
          ]
        },
        {
          "atom_index": 1381,
          "name": "C",
          "element": "C",
          "coord": [
            0.23000000417232513,
            -0.7062000036239624,
            5.79010009765625
          ]
        },
        {
          "atom_index": 1382,
          "name": "O",
          "element": "O",
          "coord": [
            0.29260000586509705,
            -0.8052999973297119,
            5.753600120544434
          ]
        },
        {
          "atom_index": 1383,
          "name": "CB",
          "element": "C",
          "coord": [
            0.10830000042915344,
            -0.6302000284194946,
            5.581299781799316
          ]
        },
        {
          "atom_index": 1384,
          "name": "OG1",
          "element": "O",
          "coord": [
            0.09759999811649323,
            -0.5218999981880188,
            5.4882001876831055
          ]
        },
        {
          "atom_index": 1385,
          "name": "CG2",
          "element": "C",
          "coord": [
            -0.029200000688433647,
            -0.6593999862670898,
            5.635300159454346
          ]
        }
      ]
    },
    {
      "id": "H:183",
      "chain": "H",
      "resseq": 183,
      "icode": "",
      "resname": "VAL",
      "hetflag": " ",
      "sasa": 0.0,
      "atoms": [
        {
          "atom_index": 1386,
          "name": "N",
          "element": "N",
          "coord": [
            0.18240000307559967,
            -0.6913999915122986,
            5.91349983215332
          ]
        },
        {
          "atom_index": 1387,
          "name": "CA",
          "element": "C",
          "coord": [
            0.1940000057220459,
            -0.794700026512146,
            6.017099857330322
          ]
        },
        {
          "atom_index": 1388,
          "name": "C",
          "element": "C",
          "coord": [
            0.057500001043081284,
            -0.8212000131607056,
            6.085100173950195
          ]
        },
        {
          "atom_index": 1389,
          "name": "O",
          "element": "O",
          "coord": [
            -0.03229999914765358,
            -0.7372999787330627,
            6.077300071716309
          ]
        },
        {
          "atom_index": 1390,
          "name": "CB",
          "element": "C",
          "coord": [
            0.3012000024318695,
            -0.7547000050544739,
            6.122300148010254
          ]
        },
        {
          "atom_index": 1391,
          "name": "CG1",
          "element": "C",
          "coord": [
            0.4352000057697296,
            -0.7264000177383423,
            6.055500030517578
          ]
        },
        {
          "atom_index": 1392,
          "name": "CG2",
          "element": "C",
          "coord": [
            0.257999986410141,
            -0.6315000057220459,
            6.1981000900268555
          ]
        }
      ]
    },
    {
      "id": "H:184",
      "chain": "H",
      "resseq": 184,
      "icode": "",
      "resname": "PRO",
      "hetflag": " ",
      "sasa": 0.6130437850952148,
      "atoms": [
        {
          "atom_index": 1393,
          "name": "N",
          "element": "N",
          "coord": [
            0.040800001472234726,
            -0.9379000067710876,
            6.151299953460693
          ]
        },
        {
          "atom_index": 1394,
          "name": "CA",
          "element": "C",
          "coord": [
            -0.07739999890327454,
            -0.9563999772071838,
            6.236199855804443
          ]
        },
        {
          "atom_index": 1395,
          "name": "C",
          "element": "C",
          "coord": [
            -0.09719999879598618,
            -0.8464999794960022,
            6.341100215911865
          ]
        },
        {
          "atom_index": 1396,
          "name": "O",
          "element": "O",
          "coord": [
            0.0003000000142492354,
            -0.7972000241279602,
            6.39870023727417
          ]
        },
        {
          "atom_index": 1397,
          "name": "CB",
          "element": "C",
          "coord": [
            -0.050599999725818634,
            -1.0908000469207764,
            6.304900169372559
          ]
        },
        {
          "atom_index": 1398,
          "name": "CG",
          "element": "C",
          "coord": [
            0.039400000125169754,
            -1.162600040435791,
            6.2118000984191895
          ]
        },
        {
          "atom_index": 1399,
          "name": "CD",
          "element": "C",
          "coord": [
            0.1257999986410141,
            -1.058899998664856,
            6.150300025939941
          ]
        }
      ]
    },
    {
      "id": "H:185",
      "chain": "H",
      "resseq": 185,
      "icode": "",
      "resname": "SER",
      "hetflag": " ",
      "sasa": 0.0,
      "atoms": [
        {
          "atom_index": 1400,
          "name": "N",
          "element": "N",
          "coord": [
            -0.22349999845027924,
            -0.808899998664856,
            6.3632001876831055
          ]
        },
        {
          "atom_index": 1401,
          "name": "CA",
          "element": "C",
          "coord": [
            -0.26190000772476196,
            -0.7099999785423279,
            6.464900016784668
          ]
        },
        {
          "atom_index": 1402,
          "name": "C",
          "element": "C",
          "coord": [
            -0.21289999783039093,
            -0.7523999810218811,
            6.60260009765625
          ]
        },
        {
          "atom_index": 1403,
          "name": "O",
          "element": "O",
          "coord": [
            -0.18619999289512634,
            -0.6690999865531921,
            6.689599990844727
          ]
        },
        {
          "atom_index": 1404,
          "name": "CB",
          "element": "C",
          "coord": [
            -0.4147000014781952,
            -0.694100022315979,
            6.471199989318848
          ]
        },
        {
          "atom_index": 1405,
          "name": "OG",
          "element": "O",
          "coord": [
            -0.47369998693466187,
            -0.6829000115394592,
            6.341899871826172
          ]
        }
      ]
    },
    {
      "id": "H:186",
      "chain": "H",
      "resseq": 186,
      "icode": "",
      "resname": "SER",
      "hetflag": " ",
      "sasa": 3.1069459915161133,
      "atoms": [
        {
          "atom_index": 1406,
          "name": "N",
          "element": "N",
          "coord": [
            -0.20250000059604645,
            -0.883400022983551,
            6.621699810028076
          ]
        },
        {
          "atom_index": 1407,
          "name": "CA",
          "element": "C",
          "coord": [
            -0.16259999573230743,
            -0.9395999908447266,
            6.75
          ]
        },
        {
          "atom_index": 1408,
          "name": "C",
          "element": "C",
          "coord": [
            -0.013100000098347664,
            -0.917900025844574,
            6.7743000984191895
          ]
        },
        {
          "atom_index": 1409,
          "name": "O",
          "element": "O",
          "coord": [
            0.03290000185370445,
            -0.921500027179718,
            6.8871002197265625
          ]
        },
        {
          "atom_index": 1410,
          "name": "CB",
          "element": "C",
          "coord": [
            -0.1995999962091446,
            -1.0881999731063843,
            6.7571001052856445
          ]
        },
        {
          "atom_index": 1411,
          "name": "OG",
          "element": "O",
          "coord": [
            -0.14579999446868896,
            -1.1610000133514404,
            6.646900177001953
          ]
        }
      ]
    },
    {
      "id": "H:187",
      "chain": "H",
      "resseq": 187,
      "icode": "",
      "resname": "THR",
      "hetflag": " ",
      "sasa": 0.09679638594388962,
      "atoms": [
        {
          "atom_index": 1412,
          "name": "N",
          "element": "N",
          "coord": [
            0.06360000371932983,
            -0.8942000269889832,
            6.668900012969971
          ]
        },
        {
          "atom_index": 1413,
          "name": "CA",
          "element": "C",
          "coord": [
            0.20630000531673431,
            -0.8686000108718872,
            6.689199924468994
          ]
        },
        {
          "atom_index": 1414,
          "name": "C",
          "element": "C",
          "coord": [
            0.2409999966621399,
            -0.718999981880188,
            6.708000183105469
          ]
        },
        {
          "atom_index": 1415,
          "name": "O",
          "element": "O",
          "coord": [
            0.3346000015735626,
            -0.6858999729156494,
            6.778600215911865
          ]
        },
        {
          "atom_index": 1416,
          "name": "CB",
          "element": "C",
          "coord": [
            0.2935999929904938,
            -0.9381999969482422,
            6.584199905395508
          ]
        },
        {
          "atom_index": 1417,
          "name": "OG1",
          "element": "O",
          "coord": [
            0.2653999924659729,
            -0.8848999738693237,
            6.455399990081787
          ]
        },
        {
          "atom_index": 1418,
          "name": "CG2",
          "element": "C",
          "coord": [
            0.2628999948501587,
            -1.0872000455856323,
            6.583700180053711
          ]
        }
      ]
    },
    {
      "id": "H:188",
      "chain": "H",
      "resseq": 188,
      "icode": "",
      "resname": "TRP",
      "hetflag": " ",
      "sasa": 0.0,
      "atoms": [
        {
          "atom_index": 1419,
          "name": "N",
          "element": "N",
          "coord": [
            0.16419999301433563,
            -0.6297000050544739,
            6.647799968719482
          ]
        },
        {
          "atom_index": 1420,
          "name": "CA",
          "element": "C",
          "coord": [
            0.18719999492168427,
            -0.4875999987125397,
            6.666600227355957
          ]
        },
        {
          "atom_index": 1421,
          "name": "C",
          "element": "C",
          "coord": [
            0.0632999986410141,
            -0.4203000068664551,
            6.726600170135498
          ]
        },
        {
          "atom_index": 1422,
          "name": "O",
          "element": "O",
          "coord": [
            -0.04780000075697899,
            -0.44530001282691956,
            6.680600166320801
          ]
        },
        {
          "atom_index": 1423,
          "name": "CB",
          "element": "C",
          "coord": [
            0.22759999334812164,
            -0.4221000075340271,
            6.53410005569458
          ]
        },
        {
          "atom_index": 1424,
          "name": "CG",
          "element": "C",
          "coord": [
            0.26750001311302185,
            -0.27720001339912415,
            6.5482001304626465
          ]
        },
        {
          "atom_index": 1425,
          "name": "CD1",
          "element": "C",
          "coord": [
            0.3921000063419342,
            -0.22769999504089355,
            6.5782999992370605
          ]
        },
        {
          "atom_index": 1426,
          "name": "CD2",
          "element": "C",
          "coord": [
            0.18050000071525574,
            -0.16339999437332153,
            6.535900115966797
          ]
        },
        {
          "atom_index": 1427,
          "name": "NE1",
          "element": "N",
          "coord": [
            0.387800008058548,
            -0.09009999781847,
            6.584000110626221
          ]
        },
        {
          "atom_index": 1428,
          "name": "CE2",
          "element": "C",
          "coord": [
            0.25940001010894775,
            -0.0478999987244606,
            6.558000087738037
          ]
        },
        {
          "atom_index": 1429,
          "name": "CE3",
          "element": "C",
          "coord": [
            0.04390000179409981,
            -0.14800000190734863,
            6.506199836730957
          ]
        },
        {
          "atom_index": 1430,
          "name": "CZ2",
          "element": "C",
          "coord": [
            0.2062000036239624,
            0.08190000057220459,
            6.550899982452393
          ]
        },
        {
          "atom_index": 1431,
          "name": "CZ3",
          "element": "C",
          "coord": [
            -0.008899999782443047,
            -0.019500000402331352,
            6.500400066375732
          ]
        },
        {
          "atom_index": 1432,
          "name": "CH2",
          "element": "C",
          "coord": [
            0.0723000019788742,
            0.09399999678134918,
            6.522900104522705
          ]
        }
      ]
    },
    {
      "id": "H:189",
      "chain": "H",
      "resseq": 189,
      "icode": "",
      "resname": "PRO",
      "hetflag": " ",
      "sasa": 0.0,
      "atoms": [
        {
          "atom_index": 1433,
          "name": "N",
          "element": "N",
          "coord": [
            0.08179999887943268,
            -0.33079999685287476,
            6.8256001472473145
          ]
        },
        {
          "atom_index": 1434,
          "name": "CA",
          "element": "C",
          "coord": [
            0.20960000157356262,
            -0.2791000008583069,
            6.873300075531006
          ]
        },
        {
          "atom_index": 1435,
          "name": "C",
          "element": "C",
          "coord": [
            0.26829999685287476,
            -0.3479999899864197,
            6.9953999519348145
          ]
        },
        {
          "atom_index": 1436,
          "name": "O",
          "element": "O",
          "coord": [
            0.353300005197525,
            -0.28839999437332153,
            7.06220006942749
          ]
        },
        {
          "atom_index": 1437,
          "name": "CB",
          "element": "C",
          "coord": [
            0.1761000007390976,
            -0.13359999656677246,
            6.906099796295166
          ]
        },
        {
          "atom_index": 1438,
          "name": "CG",
          "element": "C",
          "coord": [
            0.029899999499320984,
            -0.14020000398159027,
            6.954400062561035
          ]
        },
        {
          "atom_index": 1439,
          "name": "CD",
          "element": "C",
          "coord": [
            -0.030899999663233757,
            -0.2680000066757202,
            6.897200107574463
          ]
        }
      ]
    },
    {
      "id": "H:190",
      "chain": "H",
      "resseq": 190,
      "icode": "",
      "resname": "SER",
      "hetflag": " ",
      "sasa": 4.2178473472595215,
      "atoms": [
        {
          "atom_index": 1440,
          "name": "N",
          "element": "N",
          "coord": [
            0.226500004529953,
            -0.4713999927043915,
            7.02400016784668
          ]
        },
        {
          "atom_index": 1441,
          "name": "CA",
          "element": "C",
          "coord": [
            0.28060001134872437,
            -0.5418000221252441,
            7.14139986038208
          ]
        },
        {
          "atom_index": 1442,
          "name": "C",
          "element": "C",
          "coord": [
            0.42719998955726624,
            -0.5769000053405762,
            7.118500232696533
          ]
        },
        {
          "atom_index": 1443,
          "name": "O",
          "element": "O",
          "coord": [
            0.5060999989509583,
            -0.5879999995231628,
            7.212399959564209
          ]
        },
        {
          "atom_index": 1444,
          "name": "CB",
          "element": "C",
          "coord": [
            0.1973000019788742,
            -0.6647999882698059,
            7.180600166320801
          ]
        },
        {
          "atom_index": 1445,
          "name": "OG",
          "element": "O",
          "coord": [
            0.18539999425411224,
            -0.7570000290870667,
            7.07390022277832
          ]
        }
      ]
    },
    {
      "id": "H:191",
      "chain": "H",
      "resseq": 191,
      "icode": "",
      "resname": "GLU",
      "hetflag": " ",
      "sasa": 3.2527246475219727,
      "atoms": [
        {
          "atom_index": 1446,
          "name": "N",
          "element": "N",
          "coord": [
            0.462799996137619,
            -0.5925999879837036,
            6.992000102996826
          ]
        },
        {
          "atom_index": 1447,
          "name": "CA",
          "element": "C",
          "coord": [
            0.6018999814987183,
            -0.6139000058174133,
            6.953400135040283
          ]
        },
        {
          "atom_index": 1448,
          "name": "C",
          "element": "C",
          "coord": [
            0.6474000215530396,
            -0.49309998750686646,
            6.875199794769287
          ]
        },
        {
          "atom_index": 1449,
          "name": "O",
          "element": "O",
          "coord": [
            0.5710999965667725,
            -0.4375999867916107,
            6.795000076293945
          ]
        },
        {
          "atom_index": 1450,
          "name": "CB",
          "element": "C",
          "coord": [
            0.6164000034332275,
            -0.7408999800682068,
            6.870200157165527
          ]
        },
        {
          "atom_index": 1451,
          "name": "CG",
          "element": "C",
          "coord": [
            0.5752000212669373,
            -0.8647000193595886,
            6.947800159454346
          ]
        },
        {
          "atom_index": 1452,
          "name": "CD",
          "element": "C",
          "coord": [
            0.5866000056266785,
            -0.9922999739646912,
            6.868100166320801
          ]
        },
        {
          "atom_index": 1453,
          "name": "OE1",
          "element": "O",
          "coord": [
            0.657800018787384,
            -0.9936000108718872,
            6.765100002288818
          ]
        },
        {
          "atom_index": 1454,
          "name": "OE2",
          "element": "O",
          "coord": [
            0.5232999920845032,
            -1.0916999578475952,
            6.9096999168396
          ]
        }
      ]
    },
    {
      "id": "H:192",
      "chain": "H",
      "resseq": 192,
      "icode": "",
      "resname": "THR",
      "hetflag": " ",
      "sasa": 0.8513062000274658,
      "atoms": [
        {
          "atom_index": 1455,
          "name": "N",
          "element": "N",
          "coord": [
            0.7706999778747559,
            -0.4514000117778778,
            6.900899887084961
          ]
        },
        {
          "atom_index": 1456,
          "name": "CA",
          "element": "C",
          "coord": [
            0.8310999870300293,
            -0.3398999869823456,
            6.828499794006348
          ]
        },
        {
          "atom_index": 1457,
          "name": "C",
          "element": "C",
          "coord": [
            0.8499000072479248,
            -0.3732999861240387,
            6.678999900817871
          ]
        },
        {
          "atom_index": 1458,
          "name": "O",
          "element": "O",
          "coord": [
            0.8899999856948853,
            -0.48410001397132874,
            6.6427998542785645
          ]
        },
        {
          "atom_index": 1459,
          "name": "CB",
          "element": "C",
          "coord": [
            0.9648000001907349,
            -0.30059999227523804,
            6.894499778747559
          ]
        },
        {
          "atom_index": 1460,
          "name": "OG1",
          "element": "O",
          "coord": [
            0.9405999779701233,
            -0.2721000015735626,
            7.03249979019165
          ]
        },
        {
          "atom_index": 1461,
          "name": "CG2",
          "element": "C",
          "coord": [
            1.0231000185012817,
            -0.1754000037908554,
            6.833000183105469
          ]
        }
      ]
    },
    {
      "id": "H:193",
      "chain": "H",
      "resseq": 193,
      "icode": "",
      "resname": "VAL",
      "hetflag": " ",
      "sasa": 0.0,
      "atoms": [
        {
          "atom_index": 1462,
          "name": "N",
          "element": "N",
          "coord": [
            0.8170999884605408,
            -0.27630001306533813,
            6.593999862670898
          ]
        },
        {
          "atom_index": 1463,
          "name": "CA",
          "element": "C",
          "coord": [
            0.8439000248908997,
            -0.28110000491142273,
            6.451000213623047
          ]
        },
        {
          "atom_index": 1464,
          "name": "C",
          "element": "C",
          "coord": [
            0.9226999878883362,
            -0.15530000627040863,
            6.41949987411499
          ]
        },
        {
          "atom_index": 1465,
          "name": "O",
          "element": "O",
          "coord": [
            0.8798999786376953,
            -0.04430000111460686,
            6.452400207519531
          ]
        },
        {
          "atom_index": 1466,
          "name": "CB",
          "element": "C",
          "coord": [
            0.7139999866485596,
            -0.289000004529953,
            6.367300033569336
          ]
        },
        {
          "atom_index": 1467,
          "name": "CG1",
          "element": "C",
          "coord": [
            0.7419000267982483,
            -0.2646999955177307,
            6.2210001945495605
          ]
        },
        {
          "atom_index": 1468,
          "name": "CG2",
          "element": "C",
          "coord": [
            0.6477000117301941,
            -0.42590001225471497,
            6.383200168609619
          ]
        }
      ]
    },
    {
      "id": "H:194",
      "chain": "H",
      "resseq": 194,
      "icode": "",
      "resname": "THR",
      "hetflag": " ",
      "sasa": 0.0,
      "atoms": [
        {
          "atom_index": 1469,
          "name": "N",
          "element": "N",
          "coord": [
            1.0392999649047852,
            -0.17399999499320984,
            6.357100009918213
          ]
        },
        {
          "atom_index": 1470,
          "name": "CA",
          "element": "C",
          "coord": [
            1.1327999830245972,
            -0.0658000037074089,
            6.3282999992370605
          ]
        },
        {
          "atom_index": 1471,
          "name": "C",
          "element": "C",
          "coord": [
            1.1764999628067017,
            -0.07620000094175339,
            6.181099891662598
          ]
        },
        {
          "atom_index": 1472,
          "name": "O",
          "element": "O",
          "coord": [
            1.2086000442504883,
            -0.18639999628067017,
            6.134200096130371
          ]
        },
        {
          "atom_index": 1473,
          "name": "CB",
          "element": "C",
          "coord": [
            1.2533999681472778,
            -0.07410000264644623,
            6.426199913024902
          ]
        },
        {
          "atom_index": 1474,
          "name": "OG1",
          "element": "O",
          "coord": [
            1.2057000398635864,
            -0.06849999725818634,
            6.561699867248535
          ]
        },
        {
          "atom_index": 1475,
          "name": "CG2",
          "element": "C",
          "coord": [
            1.3533999919891357,
            0.03880000114440918,
            6.405099868774414
          ]
        }
      ]
    },
    {
      "id": "H:195",
      "chain": "H",
      "resseq": 195,
      "icode": "",
      "resname": "CYS",
      "hetflag": " ",
      "sasa": 0.0,
      "atoms": [
        {
          "atom_index": 1476,
          "name": "N",
          "element": "N",
          "coord": [
            1.1765999794006348,
            0.034699998795986176,
            6.106800079345703
          ]
        },
        {
          "atom_index": 1477,
          "name": "CA",
          "element": "C",
          "coord": [
            1.2404999732971191,
            0.03150000050663948,
            5.974400043487549
          ]
        },
        {
          "atom_index": 1478,
          "name": "C",
          "element": "C",
          "coord": [
            1.3833999633789062,
            0.08209999650716782,
            5.985000133514404
          ]
        },
        {
          "atom_index": 1479,
          "name": "O",
          "element": "O",
          "coord": [
            1.410599946975708,
            0.17870000004768372,
            6.057799816131592
          ]
        },
        {
          "atom_index": 1480,
          "name": "CB",
          "element": "C",
          "coord": [
            1.166200041770935,
            0.1088000014424324,
            5.865099906921387
          ]
        },
        {
          "atom_index": 1481,
          "name": "SG",
          "element": "S",
          "coord": [
            1.1789000034332275,
            0.28459998965263367,
            5.888400077819824
          ]
        }
      ]
    },
    {
      "id": "H:196",
      "chain": "H",
      "resseq": 196,
      "icode": "",
      "resname": "ASN",
      "hetflag": " ",
      "sasa": 0.0,
      "atoms": [
        {
          "atom_index": 1482,
          "name": "N",
          "element": "N",
          "coord": [
            1.472599983215332,
            0.013399999588727951,
            5.9131999015808105
          ]
        },
        {
          "atom_index": 1483,
          "name": "CA",
          "element": "C",
          "coord": [
            1.6136000156402588,
            0.04569999873638153,
            5.908400058746338
          ]
        },
        {
          "atom_index": 1484,
          "name": "C",
          "element": "C",
          "coord": [
            1.6467000246047974,
            0.09459999948740005,
            5.765600204467773
          ]
        },
        {
          "atom_index": 1485,
          "name": "O",
          "element": "O",
          "coord": [
            1.6181999444961548,
            0.02669999934732914,
            5.664400100708008
          ]
        },
        {
          "atom_index": 1486,
          "name": "CB",
          "element": "C",
          "coord": [
            1.6998000144958496,
            -0.07649999856948853,
            5.945700168609619
          ]
        },
        {
          "atom_index": 1487,
          "name": "CG",
          "element": "C",
          "coord": [
            1.632699966430664,
            -0.16990000009536743,
            6.04640007019043
          ]
        },
        {
          "atom_index": 1488,
          "name": "OD1",
          "element": "O",
          "coord": [
            1.5814000368118286,
            -0.27709999680519104,
            6.008399963378906
          ]
        },
        {
          "atom_index": 1489,
          "name": "ND2",
          "element": "N",
          "coord": [
            1.6323000192642212,
            -0.13009999692440033,
            6.176199913024902
          ]
        }
      ]
    },
    {
      "id": "H:197",
      "chain": "H",
      "resseq": 197,
      "icode": "",
      "resname": "VAL",
      "hetflag": " ",
      "sasa": 0.0,
      "atoms": [
        {
          "atom_index": 1490,
          "name": "N",
          "element": "N",
          "coord": [
            1.705899953842163,
            0.21330000460147858,
            5.758699893951416
          ]
        },
        {
          "atom_index": 1491,
          "name": "CA",
          "element": "C",
          "coord": [
            1.7283999919891357,
            0.2809000015258789,
            5.632299900054932
          ]
        },
        {
          "atom_index": 1492,
          "name": "C",
          "element": "C",
          "coord": [
            1.875599980354309,
            0.3197000026702881,
            5.622200012207031
          ]
        },
        {
          "atom_index": 1493,
          "name": "O",
          "element": "O",
          "coord": [
            1.923200011253357,
            0.41359999775886536,
            5.692299842834473
          ]
        },
        {
          "atom_index": 1494,
          "name": "CB",
          "element": "C",
          "coord": [
            1.638100028038025,
            0.40639999508857727,
            5.616799831390381
          ]
        },
        {
          "atom_index": 1495,
          "name": "CG1",
          "element": "C",
          "coord": [
            1.6699999570846558,
            0.4771000146865845,
            5.483699798583984
          ]
        },
        {
          "atom_index": 1496,
          "name": "CG2",
          "element": "C",
          "coord": [
            1.488800048828125,
            0.3671000003814697,
            5.625
          ]
        }
      ]
    },
    {
      "id": "H:198",
      "chain": "H",
      "resseq": 198,
      "icode": "",
      "resname": "ALA",
      "hetflag": " ",
      "sasa": 0.0,
      "atoms": [
        {
          "atom_index": 1497,
          "name": "N",
          "element": "N",
          "coord": [
            1.9457000494003296,
            0.24400000274181366,
            5.537300109863281
          ]
        },
        {
          "atom_index": 1498,
          "name": "CA",
          "element": "C",
          "coord": [
            2.085200071334839,
            0.2680000066757202,
            5.504700183868408
          ]
        },
        {
          "atom_index": 1499,
          "name": "C",
          "element": "C",
          "coord": [
            2.09879994392395,
            0.3441999852657318,
            5.371699810028076
          ]
        },
        {
          "atom_index": 1500,
          "name": "O",
          "element": "O",
          "coord": [
            2.0292999744415283,
            0.3127000033855438,
            5.2718000411987305
          ]
        },
        {
          "atom_index": 1501,
          "name": "CB",
          "element": "C",
          "coord": [
            2.1638998985290527,
            0.1356000006198883,
            5.498799800872803
          ]
        }
      ]
    },
    {
      "id": "H:199",
      "chain": "H",
      "resseq": 199,
      "icode": "",
      "resname": "HIS",
      "hetflag": " ",
      "sasa": 0.0,
      "atoms": [
        {
          "atom_index": 1502,
          "name": "N",
          "element": "N",
          "coord": [
            2.1891000270843506,
            0.4424999952316284,
            5.372900009155273
          ]
        },
        {
          "atom_index": 1503,
          "name": "CA",
          "element": "C",
          "coord": [
            2.223299980163574,
            0.5217000246047974,
            5.2555999755859375
          ]
        },
        {
          "atom_index": 1504,
          "name": "C",
          "element": "C",
          "coord": [
            2.373500108718872,
            0.5192999839782715,
            5.235400199890137
          ]
        },
        {
          "atom_index": 1505,
          "name": "O",
          "element": "O",
          "coord": [
            2.444499969482422,
            0.6037999987602234,
            5.291399955749512
          ]
        },
        {
          "atom_index": 1506,
          "name": "CB",
          "element": "C",
          "coord": [
            2.175299882888794,
            0.6660000085830688,
            5.272299766540527
          ]
        },
        {
          "atom_index": 1507,
          "name": "CG",
          "element": "C",
          "coord": [
            2.1909000873565674,
            0.7494000196456909,
            5.14870023727417
          ]
        },
        {
          "atom_index": 1508,
          "name": "ND1",
          "element": "N",
          "coord": [
            2.239300012588501,
            0.8784999847412109,
            5.151199817657471
          ]
        },
        {
          "atom_index": 1509,
          "name": "CD2",
          "element": "C",
          "coord": [
            2.163100004196167,
            0.7224000096321106,
            5.0192999839782715
          ]
        },
        {
          "atom_index": 1510,
          "name": "CE1",
          "element": "C",
          "coord": [
            2.2409000396728516,
            0.9269999861717224,
            5.028600215911865
          ]
        },
        {
          "atom_index": 1511,
          "name": "NE2",
          "element": "N",
          "coord": [
            2.194999933242798,
            0.8342000246047974,
            4.946700096130371
          ]
        }
      ]
    },
    {
      "id": "H:200",
      "chain": "H",
      "resseq": 200,
      "icode": "",
      "resname": "PRO",
      "hetflag": " ",
      "sasa": 0.3211834132671356,
      "atoms": [
        {
          "atom_index": 1512,
          "name": "N",
          "element": "N",
          "coord": [
            2.4231998920440674,
            0.42260000109672546,
            5.155300140380859
          ]
        },
        {
          "atom_index": 1513,
          "name": "CA",
          "element": "C",
          "coord": [
            2.5678000450134277,
            0.40119999647140503,
            5.13730001449585
          ]
        },
        {
          "atom_index": 1514,
          "name": "C",
          "element": "C",
          "coord": [
            2.650099992752075,
            0.5264999866485596,
            5.098400115966797
          ]
        },
        {
          "atom_index": 1515,
          "name": "O",
          "element": "O",
          "coord": [
            2.762399911880493,
            0.542900025844574,
            5.149099826812744
          ]
        },
        {
          "atom_index": 1516,
          "name": "CB",
          "element": "C",
          "coord": [
            2.5750999450683594,
            0.2969000041484833,
            5.025000095367432
          ]
        },
        {
          "atom_index": 1517,
          "name": "CG",
          "element": "C",
          "coord": [
            2.443000078201294,
            0.22540000081062317,
            5.031300067901611
          ]
        },
        {
          "atom_index": 1518,
          "name": "CD",
          "element": "C",
          "coord": [
            2.3427999019622803,
            0.3271999955177307,
            5.075900077819824
          ]
        }
      ]
    },
    {
      "id": "H:201",
      "chain": "H",
      "resseq": 201,
      "icode": "",
      "resname": "ALA",
      "hetflag": " ",
      "sasa": 0.4098881483078003,
      "atoms": [
        {
          "atom_index": 1519,
          "name": "N",
          "element": "N",
          "coord": [
            2.5952000617980957,
            0.611299991607666,
            5.010499954223633
          ]
        },
        {
          "atom_index": 1520,
          "name": "CA",
          "element": "C",
          "coord": [
            2.664799928665161,
            0.7297000288963318,
            4.960299968719482
          ]
        },
        {
          "atom_index": 1521,
          "name": "C",
          "element": "C",
          "coord": [
            2.6984000205993652,
            0.833899974822998,
            5.067200183868408
          ]
        },
        {
          "atom_index": 1522,
          "name": "O",
          "element": "O",
          "coord": [
            2.7978999614715576,
            0.9065999984741211,
            5.054599761962891
          ]
        },
        {
          "atom_index": 1523,
          "name": "CB",
          "element": "C",
          "coord": [
            2.585599899291992,
            0.7940999865531921,
            4.848999977111816
          ]
        }
      ]
    },
    {
      "id": "H:202",
      "chain": "H",
      "resseq": 202,
      "icode": "",
      "resname": "SER",
      "hetflag": " ",
      "sasa": 0.2837687134742737,
      "atoms": [
        {
          "atom_index": 1524,
          "name": "N",
          "element": "N",
          "coord": [
            2.6164000034332275,
            0.842199981212616,
            5.1717000007629395
          ]
        },
        {
          "atom_index": 1525,
          "name": "CA",
          "element": "C",
          "coord": [
            2.6494998931884766,
            0.928600013256073,
            5.286099910736084
          ]
        },
        {
          "atom_index": 1526,
          "name": "C",
          "element": "C",
          "coord": [
            2.696700096130371,
            0.8468999862670898,
            5.407299995422363
          ]
        },
        {
          "atom_index": 1527,
          "name": "O",
          "element": "O",
          "coord": [
            2.718899965286255,
            0.9031999707221985,
            5.513700008392334
          ]
        },
        {
          "atom_index": 1528,
          "name": "CB",
          "element": "C",
          "coord": [
            2.5278000831604004,
            1.0152000188827515,
            5.3256001472473145
          ]
        },
        {
          "atom_index": 1529,
          "name": "OG",
          "element": "O",
          "coord": [
            2.4235999584198,
            0.9301000237464905,
            5.370500087738037
          ]
        }
      ]
    },
    {
      "id": "H:203",
      "chain": "H",
      "resseq": 203,
      "icode": "",
      "resname": "SER",
      "hetflag": " ",
      "sasa": 6.333189010620117,
      "atoms": [
        {
          "atom_index": 1530,
          "name": "N",
          "element": "N",
          "coord": [
            2.7077999114990234,
            0.7149999737739563,
            5.3907999992370605
          ]
        },
        {
          "atom_index": 1531,
          "name": "CA",
          "element": "C",
          "coord": [
            2.7323999404907227,
            0.6180999875068665,
            5.499300003051758
          ]
        },
        {
          "atom_index": 1532,
          "name": "C",
          "element": "C",
          "coord": [
            2.6486001014709473,
            0.64410001039505,
            5.625199794769287
          ]
        },
        {
          "atom_index": 1533,
          "name": "O",
          "element": "O",
          "coord": [
            2.7016000747680664,
            0.65420001745224,
            5.735899925231934
          ]
        },
        {
          "atom_index": 1534,
          "name": "CB",
          "element": "C",
          "coord": [
            2.8828999996185303,
            0.6087999939918518,
            5.533400058746338
          ]
        },
        {
          "atom_index": 1535,
          "name": "OG",
          "element": "O",
          "coord": [
            2.9117000102996826,
            0.501800000667572,
            5.622700214385986
          ]
        }
      ]
    },
    {
      "id": "H:204",
      "chain": "H",
      "resseq": 204,
      "icode": "",
      "resname": "THR",
      "hetflag": " ",
      "sasa": 0.7421056032180786,
      "atoms": [
        {
          "atom_index": 1536,
          "name": "N",
          "element": "N",
          "coord": [
            2.5181000232696533,
            0.660099983215332,
            5.606900215148926
          ]
        },
        {
          "atom_index": 1537,
          "name": "CA",
          "element": "C",
          "coord": [
            2.426500082015991,
            0.6775000095367432,
            5.719299793243408
          ]
        },
        {
          "atom_index": 1538,
          "name": "C",
          "element": "C",
          "coord": [
            2.3334999084472656,
            0.5565000176429749,
            5.731400012969971
          ]
        },
        {
          "atom_index": 1539,
          "name": "O",
          "element": "O",
          "coord": [
            2.2955000400543213,
            0.4932999908924103,
            5.632199764251709
          ]
        },
        {
          "atom_index": 1540,
          "name": "CB",
          "element": "C",
          "coord": [
            2.341399908065796,
            0.8064000010490417,
            5.707900047302246
          ]
        },
        {
          "atom_index": 1541,
          "name": "OG1",
          "element": "O",
          "coord": [
            2.277899980545044,
            0.8119999766349792,
            5.578999996185303
          ]
        },
        {
          "atom_index": 1542,
          "name": "CG2",
          "element": "C",
          "coord": [
            2.4263999462127686,
            0.9300000071525574,
            5.729499816894531
          ]
        }
      ]
    },
    {
      "id": "H:205",
      "chain": "H",
      "resseq": 205,
      "icode": "",
      "resname": "LYS",
      "hetflag": " ",
      "sasa": 2.282630443572998,
      "atoms": [
        {
          "atom_index": 1543,
          "name": "N",
          "element": "N",
          "coord": [
            2.2995998859405518,
            0.5238999724388123,
            5.855199813842773
          ]
        },
        {
          "atom_index": 1544,
          "name": "CA",
          "element": "C",
          "coord": [
            2.204400062561035,
            0.4194999933242798,
            5.881899833679199
          ]
        },
        {
          "atom_index": 1545,
          "name": "C",
          "element": "C",
          "coord": [
            2.1161000728607178,
            0.47040000557899475,
            5.992599964141846
          ]
        },
        {
          "atom_index": 1546,
          "name": "O",
          "element": "O",
          "coord": [
            2.1638998985290527,
            0.5051000118255615,
            6.099899768829346
          ]
        },
        {
          "atom_index": 1547,
          "name": "CB",
          "element": "C",
          "coord": [
            2.2720000743865967,
            0.28700000047683716,
            5.918799877166748
          ]
        },
        {
          "atom_index": 1548,
          "name": "CG",
          "element": "C",
          "coord": [
            2.175100088119507,
            0.16769999265670776,
            5.90339994430542
          ]
        },
        {
          "atom_index": 1549,
          "name": "CD",
          "element": "C",
          "coord": [
            2.2437000274658203,
            0.03020000085234642,
            5.910399913787842
          ]
        },
        {
          "atom_index": 1550,
          "name": "CE",
          "element": "C",
          "coord": [
            2.142899990081787,
            -0.08030000329017639,
            5.874199867248535
          ]
        },
        {
          "atom_index": 1551,
          "name": "NZ",
          "element": "N",
          "coord": [
            2.210900068283081,
            -0.21359999477863312,
            5.8566999435424805
          ]
        }
      ]
    },
    {
      "id": "H:206",
      "chain": "H",
      "resseq": 206,
      "icode": "",
      "resname": "VAL",
      "hetflag": " ",
      "sasa": 0.06453092396259308,
      "atoms": [
        {
          "atom_index": 1552,
          "name": "N",
          "element": "N",
          "coord": [
            1.9867000579833984,
            0.47620001435279846,
            5.964399814605713
          ]
        },
        {
          "atom_index": 1553,
          "name": "CA",
          "element": "C",
          "coord": [
            1.888800024986267,
            0.534500002861023,
            6.0553998947143555
          ]
        },
        {
          "atom_index": 1554,
          "name": "C",
          "element": "C",
          "coord": [
            1.779099941253662,
            0.4327999949455261,
            6.089000225067139
          ]
        },
        {
          "atom_index": 1555,
          "name": "O",
          "element": "O",
          "coord": [
            1.7335000038146973,
            0.3587000072002411,
            6.002799987792969
          ]
        },
        {
          "atom_index": 1556,
          "name": "CB",
          "element": "C",
          "coord": [
            1.8313000202178955,
            0.6632999777793884,
            5.9893999099731445
          ]
        },
        {
          "atom_index": 1557,
          "name": "CG1",
          "element": "C",
          "coord": [
            1.7002999782562256,
            0.7074000239372253,
            6.050600051879883
          ]
        },
        {
          "atom_index": 1558,
          "name": "CG2",
          "element": "C",
          "coord": [
            1.9355000257492065,
            0.7764999866485596,
            5.997700214385986
          ]
        }
      ]
    },
    {
      "id": "H:207",
      "chain": "H",
      "resseq": 207,
      "icode": "",
      "resname": "ASP",
      "hetflag": " ",
      "sasa": 1.8287317752838135,
      "atoms": [
        {
          "atom_index": 1559,
          "name": "N",
          "element": "N",
          "coord": [
            1.7407000064849854,
            0.42809998989105225,
            6.216100215911865
          ]
        },
        {
          "atom_index": 1560,
          "name": "CA",
          "element": "C",
          "coord": [
            1.6265000104904175,
            0.34869998693466187,
            6.26140022277832
          ]
        },
        {
          "atom_index": 1561,
          "name": "C",
          "element": "C",
          "coord": [
            1.507699966430664,
            0.4366999864578247,
            6.295899868011475
          ]
        },
        {
          "atom_index": 1562,
          "name": "O",
          "element": "O",
          "coord": [
            1.5240999460220337,
            0.5426999926567078,
            6.356299877166748
          ]
        },
        {
          "atom_index": 1563,
          "name": "CB",
          "element": "C",
          "coord": [
            1.6611000299453735,
            0.27300000190734863,
            6.388000011444092
          ]
        },
        {
          "atom_index": 1564,
          "name": "CG",
          "element": "C",
          "coord": [
            1.7639000415802002,
            0.16859999299049377,
            6.366499900817871
          ]
        },
        {
          "atom_index": 1565,
          "name": "OD1",
          "element": "O",
          "coord": [
            1.767899990081787,
            0.10729999840259552,
            6.257400035858154
          ]
        },
        {
          "atom_index": 1566,
          "name": "OD2",
          "element": "O",
          "coord": [
            1.8407000303268433,
            0.14650000631809235,
            6.462399959564209
          ]
        }
      ]
    },
    {
      "id": "H:208",
      "chain": "H",
      "resseq": 208,
      "icode": "",
      "resname": "LYS",
      "hetflag": " ",
      "sasa": 0.6013855934143066,
      "atoms": [
        {
          "atom_index": 1567,
          "name": "N",
          "element": "N",
          "coord": [
            1.388100028038025,
            0.3946000039577484,
            6.255899906158447
          ]
        },
        {
          "atom_index": 1568,
          "name": "CA",
          "element": "C",
          "coord": [
            1.2645000219345093,
            0.4584999978542328,
            6.303400039672852
          ]
        },
        {
          "atom_index": 1569,
          "name": "C",
          "element": "C",
          "coord": [
            1.1619999408721924,
            0.3546999990940094,
            6.3480000495910645
          ]
        },
        {
          "atom_index": 1570,
          "name": "O",
          "element": "O",
          "coord": [
            1.1109999418258667,
            0.2768999934196472,
            6.267000198364258
          ]
        },
        {
          "atom_index": 1571,
          "name": "CB",
          "element": "C",
          "coord": [
            1.2038999795913696,
            0.5540000200271606,
            6.199399948120117
          ]
        },
        {
          "atom_index": 1572,
          "name": "CG",
          "element": "C",
          "coord": [
            1.2907999753952026,
            0.6758000254631042,
            6.165599822998047
          ]
        },
        {
          "atom_index": 1573,
          "name": "CD",
          "element": "C",
          "coord": [
            1.292799949645996,
            0.78329998254776,
            6.274499893188477
          ]
        },
        {
          "atom_index": 1574,
          "name": "CE",
          "element": "C",
          "coord": [
            1.4046000242233276,
            0.885699987411499,
            6.248300075531006
          ]
        },
        {
          "atom_index": 1575,
          "name": "NZ",
          "element": "N",
          "coord": [
            1.3903000354766846,
            1.009600043296814,
            6.332600116729736
          ]
        }
      ]
    },
    {
      "id": "H:209",
      "chain": "H",
      "resseq": 209,
      "icode": "",
      "resname": "LYS",
      "hetflag": " ",
      "sasa": 3.323446750640869,
      "atoms": [
        {
          "atom_index": 1576,
          "name": "N",
          "element": "N",
          "coord": [
            1.1340999603271484,
            0.3549000024795532,
            6.47790002822876
          ]
        },
        {
          "atom_index": 1577,
          "name": "CA",
          "element": "C",
          "coord": [
            1.031499981880188,
            0.2705000042915344,
            6.53980016708374
          ]
        },
        {
          "atom_index": 1578,
          "name": "C",
          "element": "C",
          "coord": [
            0.8937000036239624,
            0.3215999901294708,
            6.501200199127197
          ]
        },
        {
          "atom_index": 1579,
          "name": "O",
          "element": "O",
          "coord": [
            0.8705999851226807,
            0.44179999828338623,
            6.503399848937988
          ]
        },
        {
          "atom_index": 1580,
          "name": "CB",
          "element": "C",
          "coord": [
            1.0472999811172485,
            0.27379998564720154,
            6.693399906158447
          ]
        },
        {
          "atom_index": 1581,
          "name": "CG",
          "element": "C",
          "coord": [
            0.9383999705314636,
            0.1995999962091446,
            6.773600101470947
          ]
        },
        {
          "atom_index": 1582,
          "name": "CD",
          "element": "C",
          "coord": [
            0.9746000170707703,
            0.18729999661445618,
            6.922100067138672
          ]
        },
        {
          "atom_index": 1583,
          "name": "CE",
          "element": "C",
          "coord": [
            0.8536999821662903,
            0.14339999854564667,
            7.006700038909912
          ]
        },
        {
          "atom_index": 1584,
          "name": "NZ",
          "element": "N",
          "coord": [
            0.8812999725341797,
            0.1462000012397766,
            7.157199859619141
          ]
        }
      ]
    },
    {
      "id": "H:210",
      "chain": "H",
      "resseq": 210,
      "icode": "",
      "resname": "ILE",
      "hetflag": " ",
      "sasa": 0.0,
      "atoms": [
        {
          "atom_index": 1585,
          "name": "N",
          "element": "N",
          "coord": [
            0.8019000291824341,
            0.23119999468326569,
            6.4670000076293945
          ]
        },
        {
          "atom_index": 1586,
          "name": "CA",
          "element": "C",
          "coord": [
            0.6621999740600586,
            0.2687000036239624,
            6.4421000480651855
          ]
        },
        {
          "atom_index": 1587,
          "name": "C",
          "element": "C",
          "coord": [
            0.5861999988555908,
            0.2721000015735626,
            6.575900077819824
          ]
        },
        {
          "atom_index": 1588,
          "name": "O",
          "element": "O",
          "coord": [
            0.579200029373169,
            0.1712000072002411,
            6.647600173950195
          ]
        },
        {
          "atom_index": 1589,
          "name": "CB",
          "element": "C",
          "coord": [
            0.593500018119812,
            0.1754000037908554,
            6.338799953460693
          ]
        },
        {
          "atom_index": 1590,
          "name": "CG1",
          "element": "C",
          "coord": [
            0.6834999918937683,
            0.15189999341964722,
            6.215099811553955
          ]
        },
        {
          "atom_index": 1591,
          "name": "CG2",
          "element": "C",
          "coord": [
            0.45239999890327454,
            0.22709999978542328,
            6.302499771118164
          ]
        },
        {
          "atom_index": 1592,
          "name": "CD1",
          "element": "C",
          "coord": [
            0.7473999857902527,
            0.27790001034736633,
            6.150700092315674
          ]
        }
      ]
    },
    {
      "id": "H:211",
      "chain": "H",
      "resseq": 211,
      "icode": "",
      "resname": "VAL",
      "hetflag": " ",
      "sasa": 0.8711674809455872,
      "atoms": [
        {
          "atom_index": 1593,
          "name": "N",
          "element": "N",
          "coord": [
            0.5339999794960022,
            0.38989999890327454,
            6.610499858856201
          ]
        },
        {
          "atom_index": 1594,
          "name": "CA",
          "element": "C",
          "coord": [
            0.4648999869823456,
            0.41040000319480896,
            6.739099979400635
          ]
        },
        {
          "atom_index": 1595,
          "name": "C",
          "element": "C",
          "coord": [
            0.31459999084472656,
            0.42640000581741333,
            6.712500095367432
          ]
        },
        {
          "atom_index": 1596,
          "name": "O",
          "element": "O",
          "coord": [
            0.27570000290870667,
            0.5074999928474426,
            6.627999782562256
          ]
        },
        {
          "atom_index": 1597,
          "name": "CB",
          "element": "C",
          "coord": [
            0.5231999754905701,
            0.5317999720573425,
            6.81879997253418
          ]
        },
        {
          "atom_index": 1598,
          "name": "CG1",
          "element": "C",
          "coord": [
            0.4523000121116638,
            0.551800012588501,
            6.951900005340576
          ]
        },
        {
          "atom_index": 1599,
          "name": "CG2",
          "element": "C",
          "coord": [
            0.6729999780654907,
            0.5133000016212463,
            6.847300052642822
          ]
        }
      ]
    },
    {
      "id": "H:212",
      "chain": "H",
      "resseq": 212,
      "icode": "",
      "resname": "PRO",
      "hetflag": " ",
      "sasa": 0.1613273024559021,
      "atoms": [
        {
          "atom_index": 1600,
          "name": "N",
          "element": "N",
          "coord": [
            0.2303999960422516,
            0.34700000286102295,
            6.782800197601318
          ]
        },
        {
          "atom_index": 1601,
          "name": "CA",
          "element": "C",
          "coord": [
            0.08500000089406967,
            0.3578000068664551,
            6.769499778747559
          ]
        },
        {
          "atom_index": 1602,
          "name": "C",
          "element": "C",
          "coord": [
            0.036400001496076584,
            0.4966000020503998,
            6.805099964141846
          ]
        },
        {
          "atom_index": 1603,
          "name": "O",
          "element": "O",
          "coord": [
            0.09000000357627869,
            0.5615000128746033,
            6.896200180053711
          ]
        },
        {
          "atom_index": 1604,
          "name": "CB",
          "element": "C",
          "coord": [
            0.03180000185966492,
            0.2554999887943268,
            6.8709001541137695
          ]
        },
        {
          "atom_index": 1605,
          "name": "CG",
          "element": "C",
          "coord": [
            0.14659999310970306,
            0.2290000021457672,
            6.962800025939941
          ]
        },
        {
          "atom_index": 1606,
          "name": "CD",
          "element": "C",
          "coord": [
            0.2676999866962433,
            0.24070000648498535,
            6.878499984741211
          ]
        }
      ]
    },
    {
      "id": "H:213",
      "chain": "H",
      "resseq": 213,
      "icode": "",
      "resname": "ARG",
      "hetflag": " ",
      "sasa": 0.0,
      "atoms": [
        {
          "atom_index": 1607,
          "name": "N",
          "element": "N",
          "coord": [
            -0.06549999862909317,
            0.5418000221252441,
            6.733699798583984
          ]
        },
        {
          "atom_index": 1608,
          "name": "CA",
          "element": "C",
          "coord": [
            -0.12219999730587006,
            0.6726999878883362,
            6.760700225830078
          ]
        },
        {
          "atom_index": 1609,
          "name": "C",
          "element": "C",
          "coord": [
            -0.27459999918937683,
            0.6772000193595886,
            6.752099990844727
          ]
        },
        {
          "atom_index": 1610,
          "name": "O",
          "element": "O",
          "coord": [
            -0.33329999446868896,
            0.7849000096321106,
            6.759900093078613
          ]
        },
        {
          "atom_index": 1611,
          "name": "CB",
          "element": "C",
          "coord": [
            -0.05700000002980232,
            0.7766000032424927,
            6.6691999435424805
          ]
        },
        {
          "atom_index": 1612,
          "name": "CG",
          "element": "C",
          "coord": [
            -0.07289999723434448,
            0.7486000061035156,
            6.519700050354004
          ]
        },
        {
          "atom_index": 1613,
          "name": "CD",
          "element": "C",
          "coord": [
            -0.04879999905824661,
            0.8758000135421753,
            6.442699909210205
          ]
        },
        {
          "atom_index": 1614,
          "name": "NE",
          "element": "N",
          "coord": [
            -0.02280000038444996,
            0.8460999727249146,
            6.303100109100342
          ]
        },
        {
          "atom_index": 1615,
          "name": "CZ",
          "element": "C",
          "coord": [
            0.03240000084042549,
            0.9311000108718872,
            6.216400146484375
          ]
        },
        {
          "atom_index": 1616,
          "name": "NH1",
          "element": "N",
          "coord": [
            0.07010000199079514,
            1.0539000034332275,
            6.254700183868408
          ]
        },
        {
          "atom_index": 1617,
          "name": "NH2",
          "element": "N",
          "coord": [
            0.05139999836683273,
            0.8909000158309937,
            6.090400218963623
          ]
        }
      ]
    },
    {
      "id": "H:214",
      "chain": "H",
      "resseq": 214,
      "icode": "",
      "resname": "ASP",
      "hetflag": " ",
      "sasa": 0.03152985870838165,
      "atoms": [
        {
          "atom_index": 1618,
          "name": "N",
          "element": "N",
          "coord": [
            -0.3377000093460083,
            0.5604000091552734,
            6.737400054931641
          ]
        },
        {
          "atom_index": 1619,
          "name": "CA",
          "element": "C",
          "coord": [
            -0.4832000136375427,
            0.5468999743461609,
            6.742000102996826
          ]
        },
        {
          "atom_index": 1620,
          "name": "C",
          "element": "C",
          "coord": [
            -0.5322999954223633,
            0.5593000054359436,
            6.886600017547607
          ]
        },
        {
          "atom_index": 1621,
          "name": "O",
          "element": "O",
          "coord": [
            -0.45179998874664307,
            0.5601000189781189,
            6.981200218200684
          ]
        },
        {
          "atom_index": 1622,
          "name": "CB",
          "element": "C",
          "coord": [
            -0.5266000032424927,
            0.41029998660087585,
            6.687399864196777
          ]
        },
        {
          "atom_index": 1623,
          "name": "CG",
          "element": "C",
          "coord": [
            -0.5058000087738037,
            0.2976999878883362,
            6.788599967956543
          ]
        },
        {
          "atom_index": 1624,
          "name": "OD1",
          "element": "O",
          "coord": [
            -0.3896999955177307,
            0.2529999911785126,
            6.80620002746582
          ]
        },
        {
          "atom_index": 1625,
          "name": "OD2",
          "element": "O",
          "coord": [
            -0.6047000288963318,
            0.25609999895095825,
            6.8531999588012695
          ]
        }
      ]
    },
    {
      "id": "H:215",
      "chain": "H",
      "resseq": 215,
      "icode": "",
      "resname": "CYS",
      "hetflag": " ",
      "sasa": 4.667366981506348,
      "atoms": [
        {
          "atom_index": 1626,
          "name": "N",
          "element": "N",
          "coord": [
            -0.664900004863739,
            0.5677000284194946,
            6.902599811553955
          ]
        },
        {
          "atom_index": 1627,
          "name": "CA",
          "element": "C",
          "coord": [
            -0.7261999845504761,
            0.5684000253677368,
            7.0335001945495605
          ]
        },
        {
          "atom_index": 1628,
          "name": "C",
          "element": "C",
          "coord": [
            -0.8453999757766724,
            0.4715000092983246,
            7.047800064086914
          ]
        },
        {
          "atom_index": 1629,
          "name": "O",
          "element": "O",
          "coord": [
            -0.9440000057220459,
            0.5016000270843506,
            7.112800121307373
          ]
        },
        {
          "atom_index": 1630,
          "name": "CB",
          "element": "C",
          "coord": [
            -0.7574999928474426,
            0.7131999731063843,
            7.0756001472473145
          ]
        },
        {
          "atom_index": 1631,
          "name": "SG",
          "element": "S",
          "coord": [
            -0.8726999759674072,
            0.8108999729156494,
            6.972300052642822
          ]
        }
      ]
    },
    {
      "id": "H:216",
      "chain": "H",
      "resseq": 216,
      "icode": "",
      "resname": "GLY",
      "hetflag": " ",
      "sasa": 4.055885314941406,
      "atoms": [
        {
          "atom_index": 1632,
          "name": "N",
          "element": "N",
          "coord": [
            -0.8355000019073486,
            0.3538999855518341,
            6.985599994659424
          ]
        },
        {
          "atom_index": 1633,
          "name": "CA",
          "element": "C",
          "coord": [
            -0.9277999997138977,
            0.24250000715255737,
            7.011499881744385
          ]
        },
        {
          "atom_index": 1634,
          "name": "C",
          "element": "C",
          "coord": [
            -1.0673999786376953,
            0.258899986743927,
            6.954800128936768
          ]
        },
        {
          "atom_index": 1635,
          "name": "O",
          "element": "O",
          "coord": [
            -1.090399980545044,
            0.3222000002861023,
            6.851799964904785
          ]
        }
      ]
    },
    {
      "id": "L:1",
      "chain": "L",
      "resseq": 1,
      "icode": "",
      "resname": "ASP",
      "hetflag": " ",
      "sasa": 1.2027711868286133,
      "atoms": [
        {
          "atom_index": 1636,
          "name": "N",
          "element": "N",
          "coord": [
            1.507200002670288,
            0.7434999942779541,
            0.9459999799728394
          ]
        },
        {
          "atom_index": 1637,
          "name": "CA",
          "element": "C",
          "coord": [
            1.549399971961975,
            0.6134999990463257,
            1.00600004196167
          ]
        },
        {
          "atom_index": 1638,
          "name": "C",
          "element": "C",
          "coord": [
            1.4333000183105469,
            0.5146999955177307,
            1.0006999969482422
          ]
        },
        {
          "atom_index": 1639,
          "name": "O",
          "element": "O",
          "coord": [
            1.3174999952316284,
            0.555899977684021,
            0.9854999780654907
          ]
        },
        {
          "atom_index": 1640,
          "name": "CB",
          "element": "C",
          "coord": [
            1.5960999727249146,
            0.632099986076355,
            1.1509000062942505
          ]
        },
        {
          "atom_index": 1641,
          "name": "CG",
          "element": "C",
          "coord": [
            1.700600028038025,
            0.7452999949455261,
            1.1683000326156616
          ]
        },
        {
          "atom_index": 1642,
          "name": "OD1",
          "element": "O",
          "coord": [
            1.7546000480651855,
            0.8009999990463257,
            1.0693999528884888
          ]
        },
        {
          "atom_index": 1643,
          "name": "OD2",
          "element": "O",
          "coord": [
            1.7299000024795532,
            0.7781000137329102,
            1.2853000164031982
          ]
        }
      ]
    },
    {
      "id": "L:2",
      "chain": "L",
      "resseq": 2,
      "icode": "",
      "resname": "ILE",
      "hetflag": " ",
      "sasa": 0.0,
      "atoms": [
        {
          "atom_index": 1644,
          "name": "N",
          "element": "N",
          "coord": [
            1.4644999504089355,
            0.3853999972343445,
            1.0117000341415405
          ]
        },
        {
          "atom_index": 1645,
          "name": "CA",
          "element": "C",
          "coord": [
            1.3639999628067017,
            0.27880001068115234,
            1.0118999481201172
          ]
        },
        {
          "atom_index": 1646,
          "name": "C",
          "element": "C",
          "coord": [
            1.3039000034332275,
            0.26010000705718994,
            1.1523000001907349
          ]
        },
        {
          "atom_index": 1647,
          "name": "O",
          "element": "O",
          "coord": [
            1.3762999773025513,
            0.24230000376701355,
            1.2517999410629272
          ]
        },
        {
          "atom_index": 1648,
          "name": "CB",
          "element": "C",
          "coord": [
            1.4226000308990479,
            0.1453000009059906,
            0.9585999846458435
          ]
        },
        {
          "atom_index": 1649,
          "name": "CG1",
          "element": "C",
          "coord": [
            1.4803999662399292,
            0.1662999987602234,
            0.8169999718666077
          ]
        },
        {
          "atom_index": 1650,
          "name": "CG2",
          "element": "C",
          "coord": [
            1.3172999620437622,
            0.030700000002980232,
            0.9661999940872192
          ]
        },
        {
          "atom_index": 1651,
          "name": "CD1",
          "element": "C",
          "coord": [
            1.5296000242233276,
            0.04100000113248825,
            0.7455999851226807
          ]
        }
      ]
    },
    {
      "id": "L:3",
      "chain": "L",
      "resseq": 3,
      "icode": "",
      "resname": "GLN",
      "hetflag": " ",
      "sasa": 2.812502145767212,
      "atoms": [
        {
          "atom_index": 1652,
          "name": "N",
          "element": "N",
          "coord": [
            1.170799970626831,
            0.26589998602867126,
            1.159000039100647
          ]
        },
        {
          "atom_index": 1653,
          "name": "CA",
          "element": "C",
          "coord": [
            1.0981999635696411,
            0.24709999561309814,
            1.28410005569458
          ]
        },
        {
          "atom_index": 1654,
          "name": "C",
          "element": "C",
          "coord": [
            1.0550999641418457,
            0.10090000182390213,
            1.295799970626831
          ]
        },
        {
          "atom_index": 1655,
          "name": "O",
          "element": "O",
          "coord": [
            0.998199999332428,
            0.04259999841451645,
            1.2015999555587769
          ]
        },
        {
          "atom_index": 1656,
          "name": "CB",
          "element": "C",
          "coord": [
            0.9787999987602234,
            0.34299999475479126,
            1.2910000085830688
          ]
        },
        {
          "atom_index": 1657,
          "name": "CG",
          "element": "C",
          "coord": [
            0.8966000080108643,
            0.3416999876499176,
            1.4208999872207642
          ]
        },
        {
          "atom_index": 1658,
          "name": "CD",
          "element": "C",
          "coord": [
            0.7768999934196472,
            0.43650001287460327,
            1.4143999814987183
          ]
        },
        {
          "atom_index": 1659,
          "name": "OE1",
          "element": "O",
          "coord": [
            0.6916000247001648,
            0.42730000615119934,
            1.3241000175476074
          ]
        },
        {
          "atom_index": 1660,
          "name": "NE2",
          "element": "N",
          "coord": [
            0.7700999975204468,
            0.5281000137329102,
            1.5095000267028809
          ]
        }
      ]
    },
    {
      "id": "L:4",
      "chain": "L",
      "resseq": 4,
      "icode": "",
      "resname": "MET",
      "hetflag": " ",
      "sasa": 0.0,
      "atoms": [
        {
          "atom_index": 1661,
          "name": "N",
          "element": "N",
          "coord": [
            1.086300015449524,
            0.0414000004529953,
            1.4111000299453735
          ]
        },
        {
          "atom_index": 1662,
          "name": "CA",
          "element": "C",
          "coord": [
            1.0430999994277954,
            -0.09390000253915787,
            1.4436999559402466
          ]
        },
        {
          "atom_index": 1663,
          "name": "C",
          "element": "C",
          "coord": [
            0.9409000277519226,
            -0.08049999922513962,
            1.5549999475479126
          ]
        },
        {
          "atom_index": 1664,
          "name": "O",
          "element": "O",
          "coord": [
            0.977400004863739,
            -0.05209999904036522,
            1.6691999435424805
          ]
        },
        {
          "atom_index": 1665,
          "name": "CB",
          "element": "C",
          "coord": [
            1.1603000164031982,
            -0.18070000410079956,
            1.4911999702453613
          ]
        },
        {
          "atom_index": 1666,
          "name": "CG",
          "element": "C",
          "coord": [
            1.2736999988555908,
            -0.20149999856948853,
            1.3913999795913696
          ]
        },
        {
          "atom_index": 1667,
          "name": "SD",
          "element": "S",
          "coord": [
            1.2276999950408936,
            -0.2797999978065491,
            1.235200047492981
          ]
        },
        {
          "atom_index": 1668,
          "name": "CE",
          "element": "C",
          "coord": [
            1.138200044631958,
            -0.42809998989105225,
            1.2832000255584717
          ]
        }
      ]
    },
    {
      "id": "L:5",
      "chain": "L",
      "resseq": 5,
      "icode": "",
      "resname": "THR",
      "hetflag": " ",
      "sasa": 0.2581236958503723,
      "atoms": [
        {
          "atom_index": 1669,
          "name": "N",
          "element": "N",
          "coord": [
            0.8130999803543091,
            -0.09669999778270721,
            1.5200999975204468
          ]
        },
        {
          "atom_index": 1670,
          "name": "CA",
          "element": "C",
          "coord": [
            0.7027999758720398,
            -0.08910000324249268,
            1.6171000003814697
          ]
        },
        {
          "atom_index": 1671,
          "name": "C",
          "element": "C",
          "coord": [
            0.6794999837875366,
            -0.2296999990940094,
            1.6717000007629395
          ]
        },
        {
          "atom_index": 1672,
          "name": "O",
          "element": "O",
          "coord": [
            0.646399974822998,
            -0.32019999623298645,
            1.5944000482559204
          ]
        },
        {
          "atom_index": 1673,
          "name": "CB",
          "element": "C",
          "coord": [
            0.576200008392334,
            -0.03280000016093254,
            1.5529999732971191
          ]
        },
        {
          "atom_index": 1674,
          "name": "OG1",
          "element": "O",
          "coord": [
            0.6065000295639038,
            0.0957999974489212,
            1.4989999532699585
          ]
        },
        {
          "atom_index": 1675,
          "name": "CG2",
          "element": "C",
          "coord": [
            0.4650000035762787,
            -0.016699999570846558,
            1.6550999879837036
          ]
        }
      ]
    },
    {
      "id": "L:6",
      "chain": "L",
      "resseq": 6,
      "icode": "",
      "resname": "GLN",
      "hetflag": " ",
      "sasa": 0.0,
      "atoms": [
        {
          "atom_index": 1676,
          "name": "N",
          "element": "N",
          "coord": [
            0.7008000016212463,
            -0.24660000205039978,
            1.8026000261306763
          ]
        },
        {
          "atom_index": 1677,
          "name": "CA",
          "element": "C",
          "coord": [
            0.6940000057220459,
            -0.3765000104904175,
            1.8697999715805054
          ]
        },
        {
          "atom_index": 1678,
          "name": "C",
          "element": "C",
          "coord": [
            0.5681999921798706,
            -0.3846000134944916,
            1.9559999704360962
          ]
        },
        {
          "atom_index": 1679,
          "name": "O",
          "element": "O",
          "coord": [
            0.5350000262260437,
            -0.29159998893737793,
            2.029400110244751
          ]
        },
        {
          "atom_index": 1680,
          "name": "CB",
          "element": "C",
          "coord": [
            0.8206999897956848,
            -0.40130001306533813,
            1.9539999961853027
          ]
        },
        {
          "atom_index": 1681,
          "name": "CG",
          "element": "C",
          "coord": [
            0.8187000155448914,
            -0.5307000279426575,
            2.036600112915039
          ]
        },
        {
          "atom_index": 1682,
          "name": "CD",
          "element": "C",
          "coord": [
            0.9537000060081482,
            -0.5698000192642212,
            2.099400043487549
          ]
        },
        {
          "atom_index": 1683,
          "name": "OE1",
          "element": "O",
          "coord": [
            1.058500051498413,
            -0.508400022983551,
            2.0748000144958496
          ]
        },
        {
          "atom_index": 1684,
          "name": "NE2",
          "element": "N",
          "coord": [
            0.9501000046730042,
            -0.6733999848365784,
            2.182800054550171
          ]
        }
      ]
    },
    {
      "id": "L:7",
      "chain": "L",
      "resseq": 7,
      "icode": "",
      "resname": "SER",
      "hetflag": " ",
      "sasa": 0.09679638594388962,
      "atoms": [
        {
          "atom_index": 1685,
          "name": "N",
          "element": "N",
          "coord": [
            0.49639999866485596,
            -0.4952999949455261,
            1.9450000524520874
          ]
        },
        {
          "atom_index": 1686,
          "name": "CA",
          "element": "C",
          "coord": [
            0.37400001287460327,
            -0.5141000151634216,
            2.021699905395508
          ]
        },
        {
          "atom_index": 1687,
          "name": "C",
          "element": "C",
          "coord": [
            0.3587999939918518,
            -0.6610999703407288,
            2.058000087738037
          ]
        },
        {
          "atom_index": 1688,
          "name": "O",
          "element": "O",
          "coord": [
            0.4065999984741211,
            -0.7461000084877014,
            1.9838999509811401
          ]
        },
        {
          "atom_index": 1689,
          "name": "CB",
          "element": "C",
          "coord": [
            0.2513999938964844,
            -0.4634000062942505,
            1.9444999694824219
          ]
        },
        {
          "atom_index": 1690,
          "name": "OG",
          "element": "O",
          "coord": [
            0.24570000171661377,
            -0.522599995136261,
            1.8162000179290771
          ]
        }
      ]
    },
    {
      "id": "L:8",
      "chain": "L",
      "resseq": 8,
      "icode": "",
      "resname": "PRO",
      "hetflag": " ",
      "sasa": 0.0,
      "atoms": [
        {
          "atom_index": 1691,
          "name": "N",
          "element": "N",
          "coord": [
            0.29429998993873596,
            -0.6905999779701233,
            2.17330002784729
          ]
        },
        {
          "atom_index": 1692,
          "name": "CA",
          "element": "C",
          "coord": [
            0.24369999766349792,
            -0.5934000015258789,
            2.2718000411987305
          ]
        },
        {
          "atom_index": 1693,
          "name": "C",
          "element": "C",
          "coord": [
            0.35989999771118164,
            -0.5343000292778015,
            2.3510000705718994
          ]
        },
        {
          "atom_index": 1694,
          "name": "O",
          "element": "O",
          "coord": [
            0.4674000144004822,
            -0.59170001745224,
            2.3464999198913574
          ]
        },
        {
          "atom_index": 1695,
          "name": "CB",
          "element": "C",
          "coord": [
            0.1565999984741211,
            -0.6797000169754028,
            2.3636999130249023
          ]
        },
        {
          "atom_index": 1696,
          "name": "CG",
          "element": "C",
          "coord": [
            0.21619999408721924,
            -0.8187000155448914,
            2.354300022125244
          ]
        },
        {
          "atom_index": 1697,
          "name": "CD",
          "element": "C",
          "coord": [
            0.2653999924659729,
            -0.8303999900817871,
            2.212399959564209
          ]
        }
      ]
    },
    {
      "id": "L:9",
      "chain": "L",
      "resseq": 9,
      "icode": "",
      "resname": "SER",
      "hetflag": " ",
      "sasa": 0.0,
      "atoms": [
        {
          "atom_index": 1698,
          "name": "N",
          "element": "N",
          "coord": [
            0.34220001101493835,
            -0.42309999465942383,
            2.422600030899048
          ]
        },
        {
          "atom_index": 1699,
          "name": "CA",
          "element": "C",
          "coord": [
            0.450300008058548,
            -0.37540000677108765,
            2.5092999935150146
          ]
        },
        {
          "atom_index": 1700,
          "name": "C",
          "element": "C",
          "coord": [
            0.46299999952316284,
            -0.4584999978542328,
            2.636199951171875
          ]
        },
        {
          "atom_index": 1701,
          "name": "O",
          "element": "O",
          "coord": [
            0.5684000253677368,
            -0.4602999985218048,
            2.6998000144958496
          ]
        },
        {
          "atom_index": 1702,
          "name": "CB",
          "element": "C",
          "coord": [
            0.4404999911785126,
            -0.22550000250339508,
            2.5413999557495117
          ]
        },
        {
          "atom_index": 1703,
          "name": "OG",
          "element": "O",
          "coord": [
            0.31349998712539673,
            -0.19140000641345978,
            2.5933001041412354
          ]
        }
      ]
    },
    {
      "id": "L:10",
      "chain": "L",
      "resseq": 10,
      "icode": "",
      "resname": "SER",
      "hetflag": " ",
      "sasa": 0.0,
      "atoms": [
        {
          "atom_index": 1704,
          "name": "N",
          "element": "N",
          "coord": [
            0.35530000925064087,
            -0.5249999761581421,
            2.674499988555908
          ]
        },
        {
          "atom_index": 1705,
          "name": "CA",
          "element": "C",
          "coord": [
            0.3619999885559082,
            -0.6302000284194946,
            2.7760000228881836
          ]
        },
        {
          "atom_index": 1706,
          "name": "C",
          "element": "C",
          "coord": [
            0.24809999763965607,
            -0.7287999987602234,
            2.759200096130371
          ]
        },
        {
          "atom_index": 1707,
          "name": "O",
          "element": "O",
          "coord": [
            0.14720000326633453,
            -0.6991000175476074,
            2.6965999603271484
          ]
        },
        {
          "atom_index": 1708,
          "name": "CB",
          "element": "C",
          "coord": [
            0.36629998683929443,
            -0.5766000151634216,
            2.919600009918213
          ]
        },
        {
          "atom_index": 1709,
          "name": "OG",
          "element": "O",
          "coord": [
            0.24950000643730164,
            -0.5074999928474426,
            2.9521000385284424
          ]
        }
      ]
    },
    {
      "id": "L:11",
      "chain": "L",
      "resseq": 11,
      "icode": "",
      "resname": "LEU",
      "hetflag": " ",
      "sasa": 0.19359277188777924,
      "atoms": [
        {
          "atom_index": 1710,
          "name": "N",
          "element": "N",
          "coord": [
            0.26759999990463257,
            -0.8478999733924866,
            2.813999891281128
          ]
        },
        {
          "atom_index": 1711,
          "name": "CA",
          "element": "C",
          "coord": [
            0.17679999768733978,
            -0.9569000005722046,
            2.79229998588562
          ]
        },
        {
          "atom_index": 1712,
          "name": "C",
          "element": "C",
          "coord": [
            0.1808999925851822,
            -1.04830002784729,
            2.911400079727173
          ]
        },
        {
          "atom_index": 1713,
          "name": "O",
          "element": "O",
          "coord": [
            0.28839999437332153,
            -1.0938999652862549,
            2.9516000747680664
          ]
        },
        {
          "atom_index": 1714,
          "name": "CB",
          "element": "C",
          "coord": [
            0.21610000729560852,
            -1.0355000495910645,
            2.6672000885009766
          ]
        },
        {
          "atom_index": 1715,
          "name": "CG",
          "element": "C",
          "coord": [
            0.1256999969482422,
            -1.1535999774932861,
            2.6275999546051025
          ]
        },
        {
          "atom_index": 1716,
          "name": "CD1",
          "element": "C",
          "coord": [
            -0.015799999237060547,
            -1.1101000308990479,
            2.58870005607605
          ]
        },
        {
          "atom_index": 1717,
          "name": "CD2",
          "element": "C",
          "coord": [
            0.19120000302791595,
            -1.2340999841690063,
            2.515000104904175
          ]
        }
      ]
    },
    {
      "id": "L:12",
      "chain": "L",
      "resseq": 12,
      "icode": "",
      "resname": "SER",
      "hetflag": " ",
      "sasa": 0.0,
      "atoms": [
        {
          "atom_index": 1718,
          "name": "N",
          "element": "N",
          "coord": [
            0.061900001019239426,
            -1.0713000297546387,
            2.9670000076293945
          ]
        },
        {
          "atom_index": 1719,
          "name": "CA",
          "element": "C",
          "coord": [
            0.03799999877810478,
            -1.173699975013733,
            3.0673000812530518
          ]
        },
        {
          "atom_index": 1720,
          "name": "C",
          "element": "C",
          "coord": [
            0.01080000028014183,
            -1.3087999820709229,
            3.001699924468994
          ]
        },
        {
          "atom_index": 1721,
          "name": "O",
          "element": "O",
          "coord": [
            -0.07400000095367432,
            -1.323099970817566,
            2.912600040435791
          ]
        },
        {
          "atom_index": 1722,
          "name": "CB",
          "element": "C",
          "coord": [
            -0.07970000058412552,
            -1.136299967765808,
            3.157900094985962
          ]
        },
        {
          "atom_index": 1723,
          "name": "OG",
          "element": "O",
          "coord": [
            -0.03319999948143959,
            -1.0673999786376953,
            3.2727999687194824
          ]
        }
      ]
    },
    {
      "id": "L:13",
      "chain": "L",
      "resseq": 13,
      "icode": "",
      "resname": "ALA",
      "hetflag": " ",
      "sasa": 0.0,
      "atoms": [
        {
          "atom_index": 1724,
          "name": "N",
          "element": "N",
          "coord": [
            0.08529999852180481,
            -1.4077999591827393,
            3.0480000972747803
          ]
        },
        {
          "atom_index": 1725,
          "name": "CA",
          "element": "C",
          "coord": [
            0.06319999694824219,
            -1.5435999631881714,
            3.0097999572753906
          ]
        },
        {
          "atom_index": 1726,
          "name": "C",
          "element": "C",
          "coord": [
            0.10769999772310257,
            -1.6318999528884888,
            3.124799966812134
          ]
        },
        {
          "atom_index": 1727,
          "name": "O",
          "element": "O",
          "coord": [
            0.15479999780654907,
            -1.5829999446868896,
            3.2286999225616455
          ]
        },
        {
          "atom_index": 1728,
          "name": "CB",
          "element": "C",
          "coord": [
            0.14000000059604645,
            -1.5758999586105347,
            2.884500026702881
          ]
        }
      ]
    },
    {
      "id": "L:14",
      "chain": "L",
      "resseq": 14,
      "icode": "",
      "resname": "SER",
      "hetflag": " ",
      "sasa": 0.0,
      "atoms": [
        {
          "atom_index": 1729,
          "name": "N",
          "element": "N",
          "coord": [
            0.0892999991774559,
            -1.7639000415802002,
            3.1084001064300537
          ]
        },
        {
          "atom_index": 1730,
          "name": "CA",
          "element": "C",
          "coord": [
            0.1251000016927719,
            -1.8581000566482544,
            3.210400104522705
          ]
        },
        {
          "atom_index": 1731,
          "name": "C",
          "element": "C",
          "coord": [
            0.21439999341964722,
            -1.972599983215332,
            3.156100034713745
          ]
        },
        {
          "atom_index": 1732,
          "name": "O",
          "element": "O",
          "coord": [
            0.22990000247955322,
            -1.9947999715805054,
            3.0253000259399414
          ]
        },
        {
          "atom_index": 1733,
          "name": "CB",
          "element": "C",
          "coord": [
            -0.02290000021457672,
            -1.916599988937378,
            3.265899896621704
          ]
        },
        {
          "atom_index": 1734,
          "name": "OG",
          "element": "O",
          "coord": [
            -0.12099999934434891,
            -1.8875999450683594,
            3.1702001094818115
          ]
        }
      ]
    },
    {
      "id": "L:15",
      "chain": "L",
      "resseq": 15,
      "icode": "",
      "resname": "LEU",
      "hetflag": " ",
      "sasa": 2.755703926086426,
      "atoms": [
        {
          "atom_index": 1735,
          "name": "N",
          "element": "N",
          "coord": [
            0.2750999927520752,
            -2.0423998832702637,
            3.25570011138916
          ]
        },
        {
          "atom_index": 1736,
          "name": "CA",
          "element": "C",
          "coord": [
            0.35740000009536743,
            -2.162400007247925,
            3.220599889755249
          ]
        },
        {
          "atom_index": 1737,
          "name": "C",
          "element": "C",
          "coord": [
            0.2800999879837036,
            -2.258500099182129,
            3.126499891281128
          ]
        },
        {
          "atom_index": 1738,
          "name": "O",
          "element": "O",
          "coord": [
            0.16359999775886536,
            -2.296600103378296,
            3.156100034713745
          ]
        },
        {
          "atom_index": 1739,
          "name": "CB",
          "element": "C",
          "coord": [
            0.38989999890327454,
            -2.243299961090088,
            3.3471999168395996
          ]
        },
        {
          "atom_index": 1740,
          "name": "CG",
          "element": "C",
          "coord": [
            0.4758000075817108,
            -2.1735999584198,
            3.4532999992370605
          ]
        },
        {
          "atom_index": 1741,
          "name": "CD1",
          "element": "C",
          "coord": [
            0.4699000120162964,
            -2.2495999336242676,
            3.588399887084961
          ]
        },
        {
          "atom_index": 1742,
          "name": "CD2",
          "element": "C",
          "coord": [
            0.621399998664856,
            -2.1566998958587646,
            3.4000000953674316
          ]
        }
      ]
    },
    {
      "id": "L:16",
      "chain": "L",
      "resseq": 16,
      "icode": "",
      "resname": "GLY",
      "hetflag": " ",
      "sasa": 1.648379921913147,
      "atoms": [
        {
          "atom_index": 1743,
          "name": "N",
          "element": "N",
          "coord": [
            0.3449999988079071,
            -2.2950000762939453,
            3.012700080871582
          ]
        },
        {
          "atom_index": 1744,
          "name": "CA",
          "element": "C",
          "coord": [
            0.2883000075817108,
            -2.3951001167297363,
            2.9175000190734863
          ]
        },
        {
          "atom_index": 1745,
          "name": "C",
          "element": "C",
          "coord": [
            0.2134999930858612,
            -2.327199935913086,
            2.802999973297119
          ]
        },
        {
          "atom_index": 1746,
          "name": "O",
          "element": "O",
          "coord": [
            0.1906999945640564,
            -2.3884999752044678,
            2.6965999603271484
          ]
        }
      ]
    },
    {
      "id": "L:17",
      "chain": "L",
      "resseq": 17,
      "icode": "",
      "resname": "GLU",
      "hetflag": " ",
      "sasa": 0.09532517939805984,
      "atoms": [
        {
          "atom_index": 1747,
          "name": "N",
          "element": "N",
          "coord": [
            0.17560000717639923,
            -2.201200008392334,
            2.8254001140594482
          ]
        },
        {
          "atom_index": 1748,
          "name": "CA",
          "element": "C",
          "coord": [
            0.10809999704360962,
            -2.1187000274658203,
            2.7237000465393066
          ]
        },
        {
          "atom_index": 1749,
          "name": "C",
          "element": "C",
          "coord": [
            0.19939999282360077,
            -2.0866000652313232,
            2.6036999225616455
          ]
        },
        {
          "atom_index": 1750,
          "name": "O",
          "element": "O",
          "coord": [
            0.32199999690055847,
            -2.087599992752075,
            2.614799976348877
          ]
        },
        {
          "atom_index": 1751,
          "name": "CB",
          "element": "C",
          "coord": [
            0.05559999868273735,
            -1.988800048828125,
            2.7871999740600586
          ]
        },
        {
          "atom_index": 1752,
          "name": "CG",
          "element": "C",
          "coord": [
            -0.05770000070333481,
            -1.9198999404907227,
            2.70989990234375
          ]
        },
        {
          "atom_index": 1753,
          "name": "CD",
          "element": "C",
          "coord": [
            -0.1193000003695488,
            -1.8029999732971191,
            2.7853000164031982
          ]
        },
        {
          "atom_index": 1754,
          "name": "OE1",
          "element": "O",
          "coord": [
            -0.16120000183582306,
            -1.8205000162124634,
            2.9019999504089355
          ]
        },
        {
          "atom_index": 1755,
          "name": "OE2",
          "element": "O",
          "coord": [
            -0.12690000236034393,
            -1.6929999589920044,
            2.7267000675201416
          ]
        }
      ]
    },
    {
      "id": "L:18",
      "chain": "L",
      "resseq": 18,
      "icode": "",
      "resname": "ARG",
      "hetflag": " ",
      "sasa": 4.835014820098877,
      "atoms": [
        {
          "atom_index": 1756,
          "name": "N",
          "element": "N",
          "coord": [
            0.13740000128746033,
            -2.0601999759674072,
            2.4890999794006348
          ]
        },
        {
          "atom_index": 1757,
          "name": "CA",
          "element": "C",
          "coord": [
            0.2085999995470047,
            -2.026900053024292,
            2.367000102996826
          ]
        },
        {
          "atom_index": 1758,
          "name": "C",
          "element": "C",
          "coord": [
            0.18459999561309814,
            -1.8794000148773193,
            2.3376998901367188
          ]
        },
        {
          "atom_index": 1759,
          "name": "O",
          "element": "O",
          "coord": [
            0.07000000029802322,
            -1.8341000080108643,
            2.334700107574463
          ]
        },
        {
          "atom_index": 1760,
          "name": "CB",
          "element": "C",
          "coord": [
            0.15629999339580536,
            -2.111999988555908,
            2.2506000995635986
          ]
        },
        {
          "atom_index": 1761,
          "name": "CG",
          "element": "C",
          "coord": [
            0.22550000250339508,
            -2.0857999324798584,
            2.117500066757202
          ]
        },
        {
          "atom_index": 1762,
          "name": "CD",
          "element": "C",
          "coord": [
            0.13259999454021454,
            -2.1166999340057373,
            2.002000093460083
          ]
        },
        {
          "atom_index": 1763,
          "name": "NE",
          "element": "N",
          "coord": [
            0.20340000092983246,
            -2.1177000999450684,
            1.8740999698638916
          ]
        },
        {
          "atom_index": 1764,
          "name": "CZ",
          "element": "C",
          "coord": [
            0.1720000058412552,
            -2.0429999828338623,
            1.7681000232696533
          ]
        },
        {
          "atom_index": 1765,
          "name": "NH1",
          "element": "N",
          "coord": [
            0.06809999793767929,
            -1.9592000246047974,
            1.7719000577926636
          ]
        },
        {
          "atom_index": 1766,
          "name": "NH2",
          "element": "N",
          "coord": [
            0.24390000104904175,
            -2.0539000034332275,
            1.656599998474121
          ]
        }
      ]
    },
    {
      "id": "L:19",
      "chain": "L",
      "resseq": 19,
      "icode": "",
      "resname": "VAL",
      "hetflag": " ",
      "sasa": 0.0,
      "atoms": [
        {
          "atom_index": 1767,
          "name": "N",
          "element": "N",
          "coord": [
            0.29269999265670776,
            -1.8050999641418457,
            2.3157999515533447
          ]
        },
        {
          "atom_index": 1768,
          "name": "CA",
          "element": "C",
          "coord": [
            0.2809999883174896,
            -1.6618000268936157,
            2.2904000282287598
          ]
        },
        {
          "atom_index": 1769,
          "name": "C",
          "element": "C",
          "coord": [
            0.36579999327659607,
            -1.6132999658584595,
            2.1733999252319336
          ]
        },
        {
          "atom_index": 1770,
          "name": "O",
          "element": "O",
          "coord": [
            0.46320000290870667,
            -1.6783000230789185,
            2.1340999603271484
          ]
        },
        {
          "atom_index": 1771,
          "name": "CB",
          "element": "C",
          "coord": [
            0.3100999891757965,
            -1.5743000507354736,
            2.41729998588562
          ]
        },
        {
          "atom_index": 1772,
          "name": "CG1",
          "element": "C",
          "coord": [
            0.2152000069618225,
            -1.610200047492981,
            2.5327000617980957
          ]
        },
        {
          "atom_index": 1773,
          "name": "CG2",
          "element": "C",
          "coord": [
            0.4584999978542328,
            -1.5799000263214111,
            2.459399938583374
          ]
        }
      ]
    },
    {
      "id": "L:20",
      "chain": "L",
      "resseq": 20,
      "icode": "",
      "resname": "SER",
      "hetflag": " ",
      "sasa": 0.0,
      "atoms": [
        {
          "atom_index": 1774,
          "name": "N",
          "element": "N",
          "coord": [
            0.3269999921321869,
            -1.4977999925613403,
            2.1196999549865723
          ]
        },
        {
          "atom_index": 1775,
          "name": "CA",
          "element": "C",
          "coord": [
            0.397599995136261,
            -1.433899998664856,
            2.0090999603271484
          ]
        },
        {
          "atom_index": 1776,
          "name": "C",
          "element": "C",
          "coord": [
            0.41280001401901245,
            -1.2838000059127808,
            2.028700113296509
          ]
        },
        {
          "atom_index": 1777,
          "name": "O",
          "element": "O",
          "coord": [
            0.321399986743927,
            -1.2164000272750854,
            2.0769999027252197
          ]
        },
        {
          "atom_index": 1778,
          "name": "CB",
          "element": "C",
          "coord": [
            0.3273000121116638,
            -1.461300015449524,
            1.8759000301361084
          ]
        },
        {
          "atom_index": 1779,
          "name": "OG",
          "element": "O",
          "coord": [
            0.38199999928474426,
            -1.5752999782562256,
            1.8136999607086182
          ]
        }
      ]
    },
    {
      "id": "L:21",
      "chain": "L",
      "resseq": 21,
      "icode": "",
      "resname": "LEU",
      "hetflag": " ",
      "sasa": 0.0,
      "atoms": [
        {
          "atom_index": 1780,
          "name": "N",
          "element": "N",
          "coord": [
            0.5289999842643738,
            -1.2337000370025635,
            1.9881999492645264
          ]
        },
        {
          "atom_index": 1781,
          "name": "CA",
          "element": "C",
          "coord": [
            0.5616999864578247,
            -1.0920000076293945,
            1.9951000213623047
          ]
        },
        {
          "atom_index": 1782,
          "name": "C",
          "element": "C",
          "coord": [
            0.5927000045776367,
            -1.0484999418258667,
            1.8531999588012695
          ]
        },
        {
          "atom_index": 1783,
          "name": "O",
          "element": "O",
          "coord": [
            0.6504999995231628,
            -1.1267999410629272,
            1.777500033378601
          ]
        },
        {
          "atom_index": 1784,
          "name": "CB",
          "element": "C",
          "coord": [
            0.6862999796867371,
            -1.070199966430664,
            2.082900047302246
          ]
        },
        {
          "atom_index": 1785,
          "name": "CG",
          "element": "C",
          "coord": [
            0.6984000205993652,
            -1.148900032043457,
            2.2139999866485596
          ]
        },
        {
          "atom_index": 1786,
          "name": "CD1",
          "element": "C",
          "coord": [
            0.8291000127792358,
            -1.1226999759674072,
            2.281399965286255
          ]
        },
        {
          "atom_index": 1787,
          "name": "CD2",
          "element": "C",
          "coord": [
            0.5845999717712402,
            -1.111899971961975,
            2.3048999309539795
          ]
        }
      ]
    },
    {
      "id": "L:22",
      "chain": "L",
      "resseq": 22,
      "icode": "",
      "resname": "THR",
      "hetflag": " ",
      "sasa": 0.0,
      "atoms": [
        {
          "atom_index": 1788,
          "name": "N",
          "element": "N",
          "coord": [
            0.5580000281333923,
            -0.9241999983787537,
            1.81850004196167
          ]
        },
        {
          "atom_index": 1789,
          "name": "CA",
          "element": "C",
          "coord": [
            0.5708000063896179,
            -0.8761000037193298,
            1.6805000305175781
          ]
        },
        {
          "atom_index": 1790,
          "name": "C",
          "element": "C",
          "coord": [
            0.64410001039505,
            -0.7409999966621399,
            1.6642999649047852
          ]
        },
        {
          "atom_index": 1791,
          "name": "O",
          "element": "O",
          "coord": [
            0.6277999877929688,
            -0.6495000123977661,
            1.74399995803833
          ]
        },
        {
          "atom_index": 1792,
          "name": "CB",
          "element": "C",
          "coord": [
            0.43149998784065247,
            -0.8741999864578247,
            1.6116000413894653
          ]
        },
        {
          "atom_index": 1793,
          "name": "OG1",
          "element": "O",
          "coord": [
            0.3675000071525574,
            -1.0003999471664429,
            1.6335999965667725
          ]
        },
        {
          "atom_index": 1794,
          "name": "CG2",
          "element": "C",
          "coord": [
            0.4424000084400177,
            -0.8525000214576721,
            1.4601000547409058
          ]
        }
      ]
    },
    {
      "id": "L:23",
      "chain": "L",
      "resseq": 23,
      "icode": "",
      "resname": "CYS",
      "hetflag": " ",
      "sasa": 0.0,
      "atoms": [
        {
          "atom_index": 1795,
          "name": "N",
          "element": "N",
          "coord": [
            0.7272999882698059,
            -0.7315999865531921,
            1.5609999895095825
          ]
        },
        {
          "atom_index": 1796,
          "name": "CA",
          "element": "C",
          "coord": [
            0.7889000177383423,
            -0.6057999730110168,
            1.5204999446868896
          ]
        },
        {
          "atom_index": 1797,
          "name": "C",
          "element": "C",
          "coord": [
            0.7526000142097473,
            -0.5733000040054321,
            1.375599980354309
          ]
        },
        {
          "atom_index": 1798,
          "name": "O",
          "element": "O",
          "coord": [
            0.7764999866485596,
            -0.6525999903678894,
            1.284600019454956
          ]
        },
        {
          "atom_index": 1799,
          "name": "CB",
          "element": "C",
          "coord": [
            0.9408000111579895,
            -0.608299970626831,
            1.5393999814987183
          ]
        },
        {
          "atom_index": 1800,
          "name": "SG",
          "element": "S",
          "coord": [
            0.9916999936103821,
            -0.5631999969482422,
            1.7072999477386475
          ]
        }
      ]
    },
    {
      "id": "L:24",
      "chain": "L",
      "resseq": 24,
      "icode": "",
      "resname": "ARG",
      "hetflag": " ",
      "sasa": 5.475773811340332,
      "atoms": [
        {
          "atom_index": 1801,
          "name": "N",
          "element": "N",
          "coord": [
            0.6937999725341797,
            -0.4562999904155731,
            1.3562999963760376
          ]
        },
        {
          "atom_index": 1802,
          "name": "CA",
          "element": "C",
          "coord": [
            0.6583999991416931,
            -0.40860000252723694,
            1.2242000102996826
          ]
        },
        {
          "atom_index": 1803,
          "name": "C",
          "element": "C",
          "coord": [
            0.7641000151634216,
            -0.31029999256134033,
            1.1775000095367432
          ]
        },
        {
          "atom_index": 1804,
          "name": "O",
          "element": "O",
          "coord": [
            0.791100025177002,
            -0.21140000224113464,
            1.2450000047683716
          ]
        },
        {
          "atom_index": 1805,
          "name": "CB",
          "element": "C",
          "coord": [
            0.5209000110626221,
            -0.3416999876499176,
            1.2274999618530273
          ]
        },
        {
          "atom_index": 1806,
          "name": "CG",
          "element": "C",
          "coord": [
            0.48030000925064087,
            -0.28189998865127563,
            1.0944000482559204
          ]
        },
        {
          "atom_index": 1807,
          "name": "CD",
          "element": "C",
          "coord": [
            0.33070001006126404,
            -0.2637999951839447,
            1.0850000381469727
          ]
        },
        {
          "atom_index": 1808,
          "name": "NE",
          "element": "N",
          "coord": [
            0.25949999690055847,
            -0.39149999618530273,
            1.075700044631958
          ]
        },
        {
          "atom_index": 1809,
          "name": "CZ",
          "element": "C",
          "coord": [
            0.12849999964237213,
            -0.4027000069618225,
            1.0534000396728516
          ]
        },
        {
          "atom_index": 1810,
          "name": "NH1",
          "element": "N",
          "coord": [
            0.05290000140666962,
            -0.29420000314712524,
            1.0377000570297241
          ]
        },
        {
          "atom_index": 1811,
          "name": "NH2",
          "element": "N",
          "coord": [
            0.07289999723434448,
            -0.5227000117301941,
            1.0462000370025635
          ]
        }
      ]
    },
    {
      "id": "L:25",
      "chain": "L",
      "resseq": 25,
      "icode": "",
      "resname": "ALA",
      "hetflag": " ",
      "sasa": 0.0,
      "atoms": [
        {
          "atom_index": 1812,
          "name": "N",
          "element": "N",
          "coord": [
            0.8248000144958496,
            -0.3398999869823456,
            1.0631999969482422
          ]
        },
        {
          "atom_index": 1813,
          "name": "CA",
          "element": "C",
          "coord": [
            0.9261000156402588,
            -0.25279998779296875,
            1.0017999410629272
          ]
        },
        {
          "atom_index": 1814,
          "name": "C",
          "element": "C",
          "coord": [
            0.8605999946594238,
            -0.14630000293254852,
            0.9128999710083008
          ]
        },
        {
          "atom_index": 1815,
          "name": "O",
          "element": "O",
          "coord": [
            0.7695000171661377,
            -0.1768999993801117,
            0.8345999717712402
          ]
        },
        {
          "atom_index": 1816,
          "name": "CB",
          "element": "C",
          "coord": [
            1.027400016784668,
            -0.335999995470047,
            0.9211000204086304
          ]
        }
      ]
    },
    {
      "id": "L:26",
      "chain": "L",
      "resseq": 26,
      "icode": "",
      "resname": "SER",
      "hetflag": " ",
      "sasa": 1.6710824966430664,
      "atoms": [
        {
          "atom_index": 1817,
          "name": "N",
          "element": "N",
          "coord": [
            0.9077000021934509,
            -0.022199999541044235,
            0.9254999756813049
          ]
        },
        {
          "atom_index": 1818,
          "name": "CA",
          "element": "C",
          "coord": [
            0.8486999869346619,
            0.08969999849796295,
            0.852400004863739
          ]
        },
        {
          "atom_index": 1819,
          "name": "C",
          "element": "C",
          "coord": [
            0.8960000276565552,
            0.09149999916553497,
            0.7069000005722046
          ]
        },
        {
          "atom_index": 1820,
          "name": "O",
          "element": "O",
          "coord": [
            0.829200029373169,
            0.14720000326633453,
            0.6198999881744385
          ]
        },
        {
          "atom_index": 1821,
          "name": "CB",
          "element": "C",
          "coord": [
            0.8776000142097473,
            0.22280000150203705,
            0.9222999811172485
          ]
        },
        {
          "atom_index": 1822,
          "name": "OG",
          "element": "O",
          "coord": [
            1.0149999856948853,
            0.2565000057220459,
            0.9162999987602234
          ]
        }
      ]
    },
    {
      "id": "L:27",
      "chain": "L",
      "resseq": 27,
      "icode": "",
      "resname": "GLN",
      "hetflag": " ",
      "sasa": 2.797396183013916,
      "atoms": [
        {
          "atom_index": 1823,
          "name": "N",
          "element": "N",
          "coord": [
            1.0125000476837158,
            0.030700000002980232,
            0.6832000017166138
          ]
        },
        {
          "atom_index": 1824,
          "name": "CA",
          "element": "C",
          "coord": [
            1.0693999528884888,
            0.0142000000923872,
            0.5493999719619751
          ]
        },
        {
          "atom_index": 1825,
          "name": "C",
          "element": "C",
          "coord": [
            1.1134999990463257,
            -0.13099999725818634,
            0.5364000201225281
          ]
        },
        {
          "atom_index": 1826,
          "name": "O",
          "element": "O",
          "coord": [
            1.1402000188827515,
            -0.19660000503063202,
            0.6359999775886536
          ]
        },
        {
          "atom_index": 1827,
          "name": "CB",
          "element": "C",
          "coord": [
            1.190999984741211,
            0.10589999705553055,
            0.5303000211715698
          ]
        },
        {
          "atom_index": 1828,
          "name": "CG",
          "element": "C",
          "coord": [
            1.1620999574661255,
            0.2565999925136566,
            0.5365999937057495
          ]
        },
        {
          "atom_index": 1829,
          "name": "CD",
          "element": "C",
          "coord": [
            1.288599967956543,
            0.3409999907016754,
            0.5476999878883362
          ]
        },
        {
          "atom_index": 1830,
          "name": "OE1",
          "element": "O",
          "coord": [
            1.3021999597549438,
            0.4244999885559082,
            0.6377000212669373
          ]
        },
        {
          "atom_index": 1831,
          "name": "NE2",
          "element": "N",
          "coord": [
            1.3819999694824219,
            0.31929999589920044,
            0.45579999685287476
          ]
        }
      ]
    },
    {
      "id": "L:28",
      "chain": "L",
      "resseq": 28,
      "icode": "",
      "resname": "ASP",
      "hetflag": " ",
      "sasa": 4.401776313781738,
      "atoms": [
        {
          "atom_index": 1832,
          "name": "N",
          "element": "N",
          "coord": [
            1.1202000379562378,
            -0.18209999799728394,
            0.4142000079154968
          ]
        },
        {
          "atom_index": 1833,
          "name": "CA",
          "element": "C",
          "coord": [
            1.166100025177002,
            -0.3181999921798706,
            0.3930000066757202
          ]
        },
        {
          "atom_index": 1834,
          "name": "C",
          "element": "C",
          "coord": [
            1.3014999628067017,
            -0.33880001306533813,
            0.4611999988555908
          ]
        },
        {
          "atom_index": 1835,
          "name": "O",
          "element": "O",
          "coord": [
            1.399899959564209,
            -0.27160000801086426,
            0.42800000309944153
          ]
        },
        {
          "atom_index": 1836,
          "name": "CB",
          "element": "C",
          "coord": [
            1.1751999855041504,
            -0.3472999930381775,
            0.24300000071525574
          ]
        },
        {
          "atom_index": 1837,
          "name": "CG",
          "element": "C",
          "coord": [
            1.2440999746322632,
            -0.47909998893737793,
            0.2117999941110611
          ]
        },
        {
          "atom_index": 1838,
          "name": "OD1",
          "element": "O",
          "coord": [
            1.2170000076293945,
            -0.5800999999046326,
            0.2809999883174896
          ]
        },
        {
          "atom_index": 1839,
          "name": "OD2",
          "element": "O",
          "coord": [
            1.3246999979019165,
            -0.48089998960494995,
            0.11550000309944153
          ]
        }
      ]
    },
    {
      "id": "L:29",
      "chain": "L",
      "resseq": 29,
      "icode": "",
      "resname": "ILE",
      "hetflag": " ",
      "sasa": 0.0,
      "atoms": [
        {
          "atom_index": 1840,
          "name": "N",
          "element": "N",
          "coord": [
            1.304900050163269,
            -0.4300000071525574,
            0.5583000183105469
          ]
        },
        {
          "atom_index": 1841,
          "name": "CA",
          "element": "C",
          "coord": [
            1.429900050163269,
            -0.4690000116825104,
            0.6241999864578247
          ]
        },
        {
          "atom_index": 1842,
          "name": "C",
          "element": "C",
          "coord": [
            1.4778000116348267,
            -0.6065000295639038,
            0.5796999931335449
          ]
        },
        {
          "atom_index": 1843,
          "name": "O",
          "element": "O",
          "coord": [
            1.5749000310897827,
            -0.6589000225067139,
            0.6328999996185303
          ]
        },
        {
          "atom_index": 1844,
          "name": "CB",
          "element": "C",
          "coord": [
            1.4199999570846558,
            -0.46540001034736633,
            0.7789999842643738
          ]
        },
        {
          "atom_index": 1845,
          "name": "CG1",
          "element": "C",
          "coord": [
            1.3128999471664429,
            -0.5622000098228455,
            0.8313999772071838
          ]
        },
        {
          "atom_index": 1846,
          "name": "CG2",
          "element": "C",
          "coord": [
            1.4016000032424927,
            -0.3197999894618988,
            0.8288000226020813
          ]
        },
        {
          "atom_index": 1847,
          "name": "CD1",
          "element": "C",
          "coord": [
            1.3286000490188599,
            -0.5985000133514404,
            0.9814000129699707
          ]
        }
      ]
    },
    {
      "id": "L:30",
      "chain": "L",
      "resseq": 30,
      "icode": "",
      "resname": "GLY",
      "hetflag": " ",
      "sasa": 0.0,
      "atoms": [
        {
          "atom_index": 1848,
          "name": "N",
          "element": "N",
          "coord": [
            1.409500002861023,
            -0.6654999852180481,
            0.48260000348091125
          ]
        },
        {
          "atom_index": 1849,
          "name": "CA",
          "element": "C",
          "coord": [
            1.4457000494003296,
            -0.7985000014305115,
            0.43380001187324524
          ]
        },
        {
          "atom_index": 1850,
          "name": "C",
          "element": "C",
          "coord": [
            1.4443999528884888,
            -0.8960999846458435,
            0.5497999787330627
          ]
        },
        {
          "atom_index": 1851,
          "name": "O",
          "element": "O",
          "coord": [
            1.3558000326156616,
            -0.8898000121116638,
            0.6335999965667725
          ]
        }
      ]
    },
    {
      "id": "L:31",
      "chain": "L",
      "resseq": 31,
      "icode": "",
      "resname": "SER",
      "hetflag": " ",
      "sasa": 1.2611943483352661,
      "atoms": [
        {
          "atom_index": 1852,
          "name": "N",
          "element": "N",
          "coord": [
            1.5433000326156616,
            -0.9840999841690063,
            0.5557000041007996
          ]
        },
        {
          "atom_index": 1853,
          "name": "CA",
          "element": "C",
          "coord": [
            1.5503000020980835,
            -1.080199956893921,
            0.6640999913215637
          ]
        },
        {
          "atom_index": 1854,
          "name": "C",
          "element": "C",
          "coord": [
            1.6466000080108643,
            -1.039199948310852,
            0.7760999798774719
          ]
        },
        {
          "atom_index": 1855,
          "name": "O",
          "element": "O",
          "coord": [
            1.6770999431610107,
            -1.1194000244140625,
            0.8644000291824341
          ]
        },
        {
          "atom_index": 1856,
          "name": "CB",
          "element": "C",
          "coord": [
            1.5844999551773071,
            -1.2193000316619873,
            0.6101999878883362
          ]
        },
        {
          "atom_index": 1857,
          "name": "OG",
          "element": "O",
          "coord": [
            1.7086000442504883,
            -1.2173999547958374,
            0.5425000190734863
          ]
        }
      ]
    },
    {
      "id": "L:32",
      "chain": "L",
      "resseq": 32,
      "icode": "",
      "resname": "LYS",
      "hetflag": " ",
      "sasa": 2.7629168033599854,
      "atoms": [
        {
          "atom_index": 1858,
          "name": "N",
          "element": "N",
          "coord": [
            1.6914000511169434,
            -0.9139000177383423,
            0.7748000025749207
          ]
        },
        {
          "atom_index": 1859,
          "name": "CA",
          "element": "C",
          "coord": [
            1.7919000387191772,
            -0.8686000108718872,
            0.8705000281333923
          ]
        },
        {
          "atom_index": 1860,
          "name": "C",
          "element": "C",
          "coord": [
            1.7304999828338623,
            -0.8183000087738037,
            1.0008000135421753
          ]
        },
        {
          "atom_index": 1861,
          "name": "O",
          "element": "O",
          "coord": [
            1.7188999652862549,
            -0.6976000070571899,
            1.0236999988555908
          ]
        },
        {
          "atom_index": 1862,
          "name": "CB",
          "element": "C",
          "coord": [
            1.8847999572753906,
            -0.7644000053405762,
            0.8058000206947327
          ]
        },
        {
          "atom_index": 1863,
          "name": "CG",
          "element": "C",
          "coord": [
            1.9529000520706177,
            -0.8137000203132629,
            0.6782000064849854
          ]
        },
        {
          "atom_index": 1864,
          "name": "CD",
          "element": "C",
          "coord": [
            2.0790998935699463,
            -0.734000027179718,
            0.6516000032424927
          ]
        },
        {
          "atom_index": 1865,
          "name": "CE",
          "element": "C",
          "coord": [
            2.131700038909912,
            -0.7562000155448914,
            0.5113000273704529
          ]
        },
        {
          "atom_index": 1866,
          "name": "NZ",
          "element": "N",
          "coord": [
            2.2411000728607178,
            -0.6578999757766724,
            0.4803999960422516
          ]
        }
      ]
    },
    {
      "id": "L:33",
      "chain": "L",
      "resseq": 33,
      "icode": "",
      "resname": "LEU",
      "hetflag": " ",
      "sasa": 0.0,
      "atoms": [
        {
          "atom_index": 1867,
          "name": "N",
          "element": "N",
          "coord": [
            1.6904000043869019,
            -0.9136000275611877,
            1.0850000381469727
          ]
        },
        {
          "atom_index": 1868,
          "name": "CA",
          "element": "C",
          "coord": [
            1.6338000297546387,
            -0.885699987411499,
            1.2165000438690186
          ]
        },
        {
          "atom_index": 1869,
          "name": "C",
          "element": "C",
          "coord": [
            1.6900999546051025,
            -0.9800000190734863,
            1.3236000537872314
          ]
        },
        {
          "atom_index": 1870,
          "name": "O",
          "element": "O",
          "coord": [
            1.6958999633789062,
            -1.1023999452590942,
            1.3044999837875366
          ]
        },
        {
          "atom_index": 1871,
          "name": "CB",
          "element": "C",
          "coord": [
            1.4803999662399292,
            -0.8924999833106995,
            1.2130999565124512
          ]
        },
        {
          "atom_index": 1872,
          "name": "CG",
          "element": "C",
          "coord": [
            1.407099962234497,
            -0.8531000018119812,
            1.343400001525879
          ]
        },
        {
          "atom_index": 1873,
          "name": "CD1",
          "element": "C",
          "coord": [
            1.2855000495910645,
            -0.7670000195503235,
            1.319599986076355
          ]
        },
        {
          "atom_index": 1874,
          "name": "CD2",
          "element": "C",
          "coord": [
            1.3687000274658203,
            -0.9746999740600586,
            1.4247000217437744
          ]
        }
      ]
    },
    {
      "id": "L:34",
      "chain": "L",
      "resseq": 34,
      "icode": "",
      "resname": "TYR",
      "hetflag": " ",
      "sasa": 0.0,
      "atoms": [
        {
          "atom_index": 1875,
          "name": "N",
          "element": "N",
          "coord": [
            1.7319999933242798,
            -0.9212999939918518,
            1.4356000423431396
          ]
        },
        {
          "atom_index": 1876,
          "name": "CA",
          "element": "C",
          "coord": [
            1.7690000534057617,
            -0.9973000288009644,
            1.5550999641418457
          ]
        },
        {
          "atom_index": 1877,
          "name": "C",
          "element": "C",
          "coord": [
            1.6578999757766724,
            -0.9884999990463257,
            1.6577999591827393
          ]
        },
        {
          "atom_index": 1878,
          "name": "O",
          "element": "O",
          "coord": [
            1.5920000076293945,
            -0.8845999836921692,
            1.6710000038146973
          ]
        },
        {
          "atom_index": 1879,
          "name": "CB",
          "element": "C",
          "coord": [
            1.8946000337600708,
            -0.9408000111579895,
            1.624400019645691
          ]
        },
        {
          "atom_index": 1880,
          "name": "CG",
          "element": "C",
          "coord": [
            2.028599977493286,
            -0.9577999711036682,
            1.5571000576019287
          ]
        },
        {
          "atom_index": 1881,
          "name": "CD1",
          "element": "C",
          "coord": [
            2.0443999767303467,
            -1.0351999998092651,
            1.4421000480651855
          ]
        },
        {
          "atom_index": 1882,
          "name": "CD2",
          "element": "C",
          "coord": [
            2.1428000926971436,
            -0.8989999890327454,
            1.6125999689102173
          ]
        },
        {
          "atom_index": 1883,
          "name": "CE1",
          "element": "C",
          "coord": [
            2.169800043106079,
            -1.0507999658584595,
            1.3831000328063965
          ]
        },
        {
          "atom_index": 1884,
          "name": "CE2",
          "element": "C",
          "coord": [
            2.2695999145507812,
            -0.916100025177002,
            1.5542000532150269
          ]
        },
        {
          "atom_index": 1885,
          "name": "CZ",
          "element": "C",
          "coord": [
            2.280900001525879,
            -0.991100013256073,
            1.4401999711990356
          ]
        },
        {
          "atom_index": 1886,
          "name": "OH",
          "element": "O",
          "coord": [
            2.4042999744415283,
            -1.0061999559402466,
            1.3834999799728394
          ]
        }
      ]
    },
    {
      "id": "L:35",
      "chain": "L",
      "resseq": 35,
      "icode": "",
      "resname": "TRP",
      "hetflag": " ",
      "sasa": 0.0,
      "atoms": [
        {
          "atom_index": 1887,
          "name": "N",
          "element": "N",
          "coord": [
            1.6410000324249268,
            -1.097100019454956,
            1.732100009918213
          ]
        },
        {
          "atom_index": 1888,
          "name": "CA",
          "element": "C",
          "coord": [
            1.5649000406265259,
            -1.0968999862670898,
            1.8579000234603882
          ]
        },
        {
          "atom_index": 1889,
          "name": "C",
          "element": "C",
          "coord": [
            1.6603000164031982,
            -1.113800048828125,
            1.9744999408721924
          ]
        },
        {
          "atom_index": 1890,
          "name": "O",
          "element": "O",
          "coord": [
            1.7380000352859497,
            -1.2098000049591064,
            1.979200005531311
          ]
        },
        {
          "atom_index": 1891,
          "name": "CB",
          "element": "C",
          "coord": [
            1.4595999717712402,
            -1.2094999551773071,
            1.8617000579833984
          ]
        },
        {
          "atom_index": 1892,
          "name": "CG",
          "element": "C",
          "coord": [
            1.3413000106811523,
            -1.1800999641418457,
            1.7747000455856323
          ]
        },
        {
          "atom_index": 1893,
          "name": "CD1",
          "element": "C",
          "coord": [
            1.3142999410629272,
            -1.2335000038146973,
            1.652899980545044
          ]
        },
        {
          "atom_index": 1894,
          "name": "CD2",
          "element": "C",
          "coord": [
            1.2348999977111816,
            -1.0872000455856323,
            1.8026000261306763
          ]
        },
        {
          "atom_index": 1895,
          "name": "NE1",
          "element": "N",
          "coord": [
            1.197100043296814,
            -1.1813000440597534,
            1.6025999784469604
          ]
        },
        {
          "atom_index": 1896,
          "name": "CE2",
          "element": "C",
          "coord": [
            1.1461999416351318,
            -1.090999960899353,
            1.6919000148773193
          ]
        },
        {
          "atom_index": 1897,
          "name": "CE3",
          "element": "C",
          "coord": [
            1.2055000066757202,
            -1.0019999742507935,
            1.9101999998092651
          ]
        },
        {
          "atom_index": 1898,
          "name": "CZ2",
          "element": "C",
          "coord": [
            1.0298999547958374,
            -1.0130000114440918,
            1.6857999563217163
          ]
        },
        {
          "atom_index": 1899,
          "name": "CZ3",
          "element": "C",
          "coord": [
            1.0885000228881836,
            -0.9243999719619751,
            1.9047000408172607
          ]
        },
        {
          "atom_index": 1900,
          "name": "CH2",
          "element": "C",
          "coord": [
            1.0017999410629272,
            -0.9312000274658203,
            1.792799949645996
          ]
        }
      ]
    },
    {
      "id": "L:36",
      "chain": "L",
      "resseq": 36,
      "icode": "",
      "resname": "LEU",
      "hetflag": " ",
      "sasa": 0.0,
      "atoms": [
        {
          "atom_index": 1901,
          "name": "N",
          "element": "N",
          "coord": [
            1.6497999429702759,
            -1.0200999975204468,
            2.0676000118255615
          ]
        },
        {
          "atom_index": 1902,
          "name": "CA",
          "element": "C",
          "coord": [
            1.7310999631881714,
            -1.0117000341415405,
            2.188199996948242
          ]
        },
        {
          "atom_index": 1903,
          "name": "C",
          "element": "C",
          "coord": [
            1.6484999656677246,
            -1.0353000164031982,
            2.314300060272217
          ]
        },
        {
          "atom_index": 1904,
          "name": "O",
          "element": "O",
          "coord": [
            1.535099983215332,
            -0.9876999855041504,
            2.325900077819824
          ]
        },
        {
          "atom_index": 1905,
          "name": "CB",
          "element": "C",
          "coord": [
            1.7940000295639038,
            -0.8722000122070312,
            2.198699951171875
          ]
        },
        {
          "atom_index": 1906,
          "name": "CG",
          "element": "C",
          "coord": [
            1.8877999782562256,
            -0.8223999738693237,
            2.0871999263763428
          ]
        },
        {
          "atom_index": 1907,
          "name": "CD1",
          "element": "C",
          "coord": [
            1.9114999771118164,
            -0.6733999848365784,
            2.1101999282836914
          ]
        },
        {
          "atom_index": 1908,
          "name": "CD2",
          "element": "C",
          "coord": [
            2.0216000080108643,
            -0.8996999859809875,
            2.083199977874756
          ]
        }
      ]
    },
    {
      "id": "L:37",
      "chain": "L",
      "resseq": 37,
      "icode": "",
      "resname": "GLN",
      "hetflag": " ",
      "sasa": 0.0,
      "atoms": [
        {
          "atom_index": 1909,
          "name": "N",
          "element": "N",
          "coord": [
            1.7074999809265137,
            -1.1058000326156616,
            2.4103000164031982
          ]
        },
        {
          "atom_index": 1910,
          "name": "CA",
          "element": "C",
          "coord": [
            1.6434999704360962,
            -1.1253000497817993,
            2.539900064468384
          ]
        },
        {
          "atom_index": 1911,
          "name": "C",
          "element": "C",
          "coord": [
            1.7214000225067139,
            -1.0500999689102173,
            2.648400068283081
          ]
        },
        {
          "atom_index": 1912,
          "name": "O",
          "element": "O",
          "coord": [
            1.843999981880188,
            -1.0530999898910522,
            2.650700092315674
          ]
        },
        {
          "atom_index": 1913,
          "name": "CB",
          "element": "C",
          "coord": [
            1.6368999481201172,
            -1.2747000455856323,
            2.571000099182129
          ]
        },
        {
          "atom_index": 1914,
          "name": "CG",
          "element": "C",
          "coord": [
            1.5760999917984009,
            -1.3097000122070312,
            2.7054998874664307
          ]
        },
        {
          "atom_index": 1915,
          "name": "CD",
          "element": "C",
          "coord": [
            1.5745999813079834,
            -1.4601000547409058,
            2.728800058364868
          ]
        },
        {
          "atom_index": 1916,
          "name": "OE1",
          "element": "O",
          "coord": [
            1.4678000211715698,
            -1.5217000246047974,
            2.7314000129699707
          ]
        },
        {
          "atom_index": 1917,
          "name": "NE2",
          "element": "N",
          "coord": [
            1.6928000450134277,
            -1.5200999975204468,
            2.742500066757202
          ]
        }
      ]
    },
    {
      "id": "L:38",
      "chain": "L",
      "resseq": 38,
      "icode": "",
      "resname": "GLN",
      "hetflag": " ",
      "sasa": 0.0,
      "atoms": [
        {
          "atom_index": 1918,
          "name": "N",
          "element": "N",
          "coord": [
            1.6497000455856323,
            -0.9835000038146973,
            2.7388999462127686
          ]
        },
        {
          "atom_index": 1919,
          "name": "CA",
          "element": "C",
          "coord": [
            1.7168999910354614,
            -0.9169999957084656,
            2.8512001037597656
          ]
        },
        {
          "atom_index": 1920,
          "name": "C",
          "element": "C",
          "coord": [
            1.6692999601364136,
            -0.9653000235557556,
            2.989000082015991
          ]
        },
        {
          "atom_index": 1921,
          "name": "O",
          "element": "O",
          "coord": [
            1.548699975013733,
            -0.9631999731063843,
            3.020900011062622
          ]
        },
        {
          "atom_index": 1922,
          "name": "CB",
          "element": "C",
          "coord": [
            1.7107000350952148,
            -0.763700008392334,
            2.838099956512451
          ]
        },
        {
          "atom_index": 1923,
          "name": "CG",
          "element": "C",
          "coord": [
            1.8000999689102173,
            -0.6855999827384949,
            2.9370999336242676
          ]
        },
        {
          "atom_index": 1924,
          "name": "CD",
          "element": "C",
          "coord": [
            1.7806999683380127,
            -0.5342000126838684,
            2.9254000186920166
          ]
        },
        {
          "atom_index": 1925,
          "name": "OE1",
          "element": "O",
          "coord": [
            1.6796000003814697,
            -0.4878000020980835,
            2.871999979019165
          ]
        },
        {
          "atom_index": 1926,
          "name": "NE2",
          "element": "N",
          "coord": [
            1.8767999410629272,
            -0.4569999873638153,
            2.9762001037597656
          ]
        }
      ]
    },
    {
      "id": "L:39",
      "chain": "L",
      "resseq": 39,
      "icode": "",
      "resname": "GLU",
      "hetflag": " ",
      "sasa": 0.0,
      "atoms": [
        {
          "atom_index": 1927,
          "name": "N",
          "element": "N",
          "coord": [
            1.7669999599456787,
            -1.0082000494003296,
            3.0694000720977783
          ]
        },
        {
          "atom_index": 1928,
          "name": "CA",
          "element": "C",
          "coord": [
            1.7453999519348145,
            -1.0543999671936035,
            3.2060999870300293
          ]
        },
        {
          "atom_index": 1929,
          "name": "C",
          "element": "C",
          "coord": [
            1.7259000539779663,
            -0.9369999766349792,
            3.3025999069213867
          ]
        },
        {
          "atom_index": 1930,
          "name": "O",
          "element": "O",
          "coord": [
            1.7688000202178955,
            -0.8248000144958496,
            3.2732999324798584
          ]
        },
        {
          "atom_index": 1931,
          "name": "CB",
          "element": "C",
          "coord": [
            1.8633999824523926,
            -1.1402000188827515,
            3.2527999877929688
          ]
        },
        {
          "atom_index": 1932,
          "name": "CG",
          "element": "C",
          "coord": [
            1.8796000480651855,
            -1.2719999551773071,
            3.178100109100342
          ]
        },
        {
          "atom_index": 1933,
          "name": "CD",
          "element": "C",
          "coord": [
            1.7539000511169434,
            -1.3600000143051147,
            3.18179988861084
          ]
        },
        {
          "atom_index": 1934,
          "name": "OE1",
          "element": "O",
          "coord": [
            1.7022000551223755,
            -1.3870999813079834,
            3.2934000492095947
          ]
        },
        {
          "atom_index": 1935,
          "name": "OE2",
          "element": "O",
          "coord": [
            1.7085000276565552,
            -1.4020999670028687,
            3.072999954223633
          ]
        }
      ]
    },
    {
      "id": "L:40",
      "chain": "L",
      "resseq": 40,
      "icode": "",
      "resname": "PRO",
      "hetflag": " ",
      "sasa": 0.0,
      "atoms": [
        {
          "atom_index": 1936,
          "name": "N",
          "element": "N",
          "coord": [
            1.6598000526428223,
            -0.9620000123977661,
            3.4184000492095947
          ]
        },
        {
          "atom_index": 1937,
          "name": "CA",
          "element": "C",
          "coord": [
            1.6424000263214111,
            -0.8504999876022339,
            3.5123000144958496
          ]
        },
        {
          "atom_index": 1938,
          "name": "C",
          "element": "C",
          "coord": [
            1.7733999490737915,
            -0.7821000218391418,
            3.560699939727783
          ]
        },
        {
          "atom_index": 1939,
          "name": "O",
          "element": "O",
          "coord": [
            1.7697999477386475,
            -0.6642000079154968,
            3.59689998626709
          ]
        },
        {
          "atom_index": 1940,
          "name": "CB",
          "element": "C",
          "coord": [
            1.563099980354309,
            -0.9114999771118164,
            3.6296000480651855
          ]
        },
        {
          "atom_index": 1941,
          "name": "CG",
          "element": "C",
          "coord": [
            1.563099980354309,
            -1.0607000589370728,
            3.608099937438965
          ]
        },
        {
          "atom_index": 1942,
          "name": "CD",
          "element": "C",
          "coord": [
            1.5972000360488892,
            -1.0877000093460083,
            3.464600086212158
          ]
        }
      ]
    },
    {
      "id": "L:41",
      "chain": "L",
      "resseq": 41,
      "icode": "",
      "resname": "ASP",
      "hetflag": " ",
      "sasa": 0.6621270179748535,
      "atoms": [
        {
          "atom_index": 1943,
          "name": "N",
          "element": "N",
          "coord": [
            1.8867000341415405,
            -0.8521000146865845,
            3.561000108718872
          ]
        },
        {
          "atom_index": 1944,
          "name": "CA",
          "element": "C",
          "coord": [
            2.0137999057769775,
            -0.7871999740600586,
            3.598400115966797
          ]
        },
        {
          "atom_index": 1945,
          "name": "C",
          "element": "C",
          "coord": [
            2.0729000568389893,
            -0.6991000175476074,
            3.4858999252319336
          ]
        },
        {
          "atom_index": 1946,
          "name": "O",
          "element": "O",
          "coord": [
            2.181999921798706,
            -0.642300009727478,
            3.501800060272217
          ]
        },
        {
          "atom_index": 1947,
          "name": "CB",
          "element": "C",
          "coord": [
            2.116499900817871,
            -0.8895000219345093,
            3.65310001373291
          ]
        },
        {
          "atom_index": 1948,
          "name": "CG",
          "element": "C",
          "coord": [
            2.1640000343322754,
            -0.9908000230789185,
            3.547600030899048
          ]
        },
        {
          "atom_index": 1949,
          "name": "OD1",
          "element": "O",
          "coord": [
            2.115799903869629,
            -0.9897000193595886,
            3.432300090789795
          ]
        },
        {
          "atom_index": 1950,
          "name": "OD2",
          "element": "O",
          "coord": [
            2.252000093460083,
            -1.0729999542236328,
            3.5808000564575195
          ]
        }
      ]
    },
    {
      "id": "L:42",
      "chain": "L",
      "resseq": 42,
      "icode": "",
      "resname": "GLY",
      "hetflag": " ",
      "sasa": 0.0,
      "atoms": [
        {
          "atom_index": 1951,
          "name": "N",
          "element": "N",
          "coord": [
            1.999400019645691,
            -0.6888999938964844,
            3.3747000694274902
          ]
        },
        {
          "atom_index": 1952,
          "name": "CA",
          "element": "C",
          "coord": [
            2.039299964904785,
            -0.6118999719619751,
            3.2553999423980713
          ]
        },
        {
          "atom_index": 1953,
          "name": "C",
          "element": "C",
          "coord": [
            2.117000102996826,
            -0.6880000233650208,
            3.147700071334839
          ]
        },
        {
          "atom_index": 1954,
          "name": "O",
          "element": "O",
          "coord": [
            2.156599998474121,
            -0.6298999786376953,
            3.0459001064300537
          ]
        }
      ]
    },
    {
      "id": "L:43",
      "chain": "L",
      "resseq": 43,
      "icode": "",
      "resname": "THR",
      "hetflag": " ",
      "sasa": 0.0,
      "atoms": [
        {
          "atom_index": 1955,
          "name": "N",
          "element": "N",
          "coord": [
            2.1396000385284424,
            -0.8177000284194946,
            3.169800043106079
          ]
        },
        {
          "atom_index": 1956,
          "name": "CA",
          "element": "C",
          "coord": [
            2.2160000801086426,
            -0.9028000235557556,
            3.0782999992370605
          ]
        },
        {
          "atom_index": 1957,
          "name": "C",
          "element": "C",
          "coord": [
            2.138700008392334,
            -0.9289000034332275,
            2.9477999210357666
          ]
        },
        {
          "atom_index": 1958,
          "name": "O",
          "element": "O",
          "coord": [
            2.025899887084961,
            -0.979200005531311,
            2.9484000205993652
          ]
        },
        {
          "atom_index": 1959,
          "name": "CB",
          "element": "C",
          "coord": [
            2.259700059890747,
            -1.0347000360488892,
            3.1484999656677246
          ]
        },
        {
          "atom_index": 1960,
          "name": "OG1",
          "element": "O",
          "coord": [
            2.3589999675750732,
            -1.0041999816894531,
            3.2474000453948975
          ]
        },
        {
          "atom_index": 1961,
          "name": "CG2",
          "element": "C",
          "coord": [
            2.3225998878479004,
            -1.1298999786376953,
            3.051500082015991
          ]
        }
      ]
    },
    {
      "id": "L:44",
      "chain": "L",
      "resseq": 44,
      "icode": "",
      "resname": "PHE",
      "hetflag": " ",
      "sasa": 0.0,
      "atoms": [
        {
          "atom_index": 1962,
          "name": "N",
          "element": "N",
          "coord": [
            2.20169997215271,
            -0.8931999802589417,
            2.836400032043457
          ]
        },
        {
          "atom_index": 1963,
          "name": "CA",
          "element": "C",
          "coord": [
            2.148099899291992,
            -0.9164999723434448,
            2.7039999961853027
          ]
        },
        {
          "atom_index": 1964,
          "name": "C",
          "element": "C",
          "coord": [
            2.2026000022888184,
            -1.0463000535964966,
            2.646699905395508
          ]
        },
        {
          "atom_index": 1965,
          "name": "O",
          "element": "O",
          "coord": [
            2.317500114440918,
            -1.0824999809265137,
            2.6714999675750732
          ]
        },
        {
          "atom_index": 1966,
          "name": "CB",
          "element": "C",
          "coord": [
            2.188199996948242,
            -0.8027999997138977,
            2.6108999252319336
          ]
        },
        {
          "atom_index": 1967,
          "name": "CG",
          "element": "C",
          "coord": [
            2.089099884033203,
            -0.6920999884605408,
            2.603800058364868
          ]
        },
        {
          "atom_index": 1968,
          "name": "CD1",
          "element": "C",
          "coord": [
            1.9696999788284302,
            -0.7081999778747559,
            2.5332999229431152
          ]
        },
        {
          "atom_index": 1969,
          "name": "CD2",
          "element": "C",
          "coord": [
            2.115999937057495,
            -0.5694000124931335,
            2.6654999256134033
          ]
        },
        {
          "atom_index": 1970,
          "name": "CE1",
          "element": "C",
          "coord": [
            1.8763999938964844,
            -0.6035000085830688,
            2.525099992752075
          ]
        },
        {
          "atom_index": 1971,
          "name": "CE2",
          "element": "C",
          "coord": [
            2.0239999294281006,
            -0.46459999680519104,
            2.6582999229431152
          ]
        },
        {
          "atom_index": 1972,
          "name": "CZ",
          "element": "C",
          "coord": [
            1.9036999940872192,
            -0.4821000099182129,
            2.588599920272827
          ]
        }
      ]
    },
    {
      "id": "L:45",
      "chain": "L",
      "resseq": 45,
      "icode": "",
      "resname": "LYS",
      "hetflag": " ",
      "sasa": 0.0,
      "atoms": [
        {
          "atom_index": 1973,
          "name": "N",
          "element": "N",
          "coord": [
            2.1196999549865723,
            -1.1145000457763672,
            2.5687999725341797
          ]
        },
        {
          "atom_index": 1974,
          "name": "CA",
          "element": "C",
          "coord": [
            2.156899929046631,
            -1.236299991607666,
            2.49780011177063
          ]
        },
        {
          "atom_index": 1975,
          "name": "C",
          "element": "C",
          "coord": [
            2.0845999717712402,
            -1.2342000007629395,
            2.3626999855041504
          ]
        },
        {
          "atom_index": 1976,
          "name": "O",
          "element": "O",
          "coord": [
            1.972000002861023,
            -1.1852999925613403,
            2.3536999225616455
          ]
        },
        {
          "atom_index": 1977,
          "name": "CB",
          "element": "C",
          "coord": [
            2.112299919128418,
            -1.3580000400543213,
            2.5790998935699463
          ]
        },
        {
          "atom_index": 1978,
          "name": "CG",
          "element": "C",
          "coord": [
            2.1321001052856445,
            -1.493899941444397,
            2.51200008392334
          ]
        },
        {
          "atom_index": 1979,
          "name": "CD",
          "element": "C",
          "coord": [
            2.0569000244140625,
            -1.6039999723434448,
            2.589099884033203
          ]
        },
        {
          "atom_index": 1980,
          "name": "CE",
          "element": "C",
          "coord": [
            2.0629000663757324,
            -1.7383999824523926,
            2.5139999389648438
          ]
        },
        {
          "atom_index": 1981,
          "name": "NZ",
          "element": "N",
          "coord": [
            2.0185999870300293,
            -1.8565000295639038,
            2.5968000888824463
          ]
        }
      ]
    },
    {
      "id": "L:46",
      "chain": "L",
      "resseq": 46,
      "icode": "",
      "resname": "ARG",
      "hetflag": " ",
      "sasa": 0.0,
      "atoms": [
        {
          "atom_index": 1982,
          "name": "N",
          "element": "N",
          "coord": [
            2.1470000743865967,
            -1.2855000495910645,
            2.2576000690460205
          ]
        },
        {
          "atom_index": 1983,
          "name": "CA",
          "element": "C",
          "coord": [
            2.0754001140594482,
            -1.2975000143051147,
            2.1294000148773193
          ]
        },
        {
          "atom_index": 1984,
          "name": "C",
          "element": "C",
          "coord": [
            2.012399911880493,
            -1.4349000453948975,
            2.117799997329712
          ]
        },
        {
          "atom_index": 1985,
          "name": "O",
          "element": "O",
          "coord": [
            2.0768001079559326,
            -1.5364999771118164,
            2.1459999084472656
          ]
        },
        {
          "atom_index": 1986,
          "name": "CB",
          "element": "C",
          "coord": [
            2.1668999195098877,
            -1.2685999870300293,
            2.0078999996185303
          ]
        },
        {
          "atom_index": 1987,
          "name": "CG",
          "element": "C",
          "coord": [
            2.087899923324585,
            -1.2481000423431396,
            1.878100037574768
          ]
        },
        {
          "atom_index": 1988,
          "name": "CD",
          "element": "C",
          "coord": [
            2.1760001182556152,
            -1.2337000370025635,
            1.7537000179290771
          ]
        },
        {
          "atom_index": 1989,
          "name": "NE",
          "element": "N",
          "coord": [
            2.2588999271392822,
            -1.3513000011444092,
            1.7280999422073364
          ]
        },
        {
          "atom_index": 1990,
          "name": "CZ",
          "element": "C",
          "coord": [
            2.359100103378296,
            -1.3538999557495117,
            1.6411999464035034
          ]
        },
        {
          "atom_index": 1991,
          "name": "NH1",
          "element": "N",
          "coord": [
            2.3887999057769775,
            -1.2446999549865723,
            1.5728000402450562
          ]
        },
        {
          "atom_index": 1992,
          "name": "NH2",
          "element": "N",
          "coord": [
            2.4309000968933105,
            -1.4648000001907349,
            1.6233999729156494
          ]
        }
      ]
    },
    {
      "id": "L:47",
      "chain": "L",
      "resseq": 47,
      "icode": "",
      "resname": "LEU",
      "hetflag": " ",
      "sasa": 0.0,
      "atoms": [
        {
          "atom_index": 1993,
          "name": "N",
          "element": "N",
          "coord": [
            1.8865000009536743,
            -1.4378000497817993,
            2.075700044631958
          ]
        },
        {
          "atom_index": 1994,
          "name": "CA",
          "element": "C",
          "coord": [
            1.8147000074386597,
            -1.5638999938964844,
            2.0583999156951904
          ]
        },
        {
          "atom_index": 1995,
          "name": "C",
          "element": "C",
          "coord": [
            1.8025000095367432,
            -1.6068999767303467,
            1.9129999876022339
          ]
        },
        {
          "atom_index": 1996,
          "name": "O",
          "element": "O",
          "coord": [
            1.8171000480651855,
            -1.725100040435791,
            1.8797999620437622
          ]
        },
        {
          "atom_index": 1997,
          "name": "CB",
          "element": "C",
          "coord": [
            1.6757999658584595,
            -1.5536999702453613,
            2.120500087738037
          ]
        },
        {
          "atom_index": 1998,
          "name": "CG",
          "element": "C",
          "coord": [
            1.666700005531311,
            -1.5078999996185303,
            2.2671000957489014
          ]
        },
        {
          "atom_index": 1999,
          "name": "CD1",
          "element": "C",
          "coord": [
            1.5199999809265137,
            -1.5094000101089478,
            2.3076000213623047
          ]
        },
        {
          "atom_index": 2000,
          "name": "CD2",
          "element": "C",
          "coord": [
            1.750100016593933,
            -1.5922000408172607,
            2.3631999492645264
          ]
        }
      ]
    },
    {
      "id": "L:48",
      "chain": "L",
      "resseq": 48,
      "icode": "",
      "resname": "ILE",
      "hetflag": " ",
      "sasa": 0.0,
      "atoms": [
        {
          "atom_index": 2001,
          "name": "N",
          "element": "N",
          "coord": [
            1.7740999460220337,
            -1.51010000705719,
            1.8272000551223755
          ]
        },
        {
          "atom_index": 2002,
          "name": "CA",
          "element": "C",
          "coord": [
            1.7481000423431396,
            -1.5347000360488892,
            1.6871999502182007
          ]
        },
        {
          "atom_index": 2003,
          "name": "C",
          "element": "C",
          "coord": [
            1.8216999769210815,
            -1.4329999685287476,
            1.6030999422073364
          ]
        },
        {
          "atom_index": 2004,
          "name": "O",
          "element": "O",
          "coord": [
            1.823699951171875,
            -1.315000057220459,
            1.6368000507354736
          ]
        },
        {
          "atom_index": 2005,
          "name": "CB",
          "element": "C",
          "coord": [
            1.5963000059127808,
            -1.5312000513076782,
            1.6569000482559204
          ]
        },
        {
          "atom_index": 2006,
          "name": "CG1",
          "element": "C",
          "coord": [
            1.5312999486923218,
            -1.6604000329971313,
            1.7094000577926636
          ]
        },
        {
          "atom_index": 2007,
          "name": "CG2",
          "element": "C",
          "coord": [
            1.5687999725341797,
            -1.5152000188827515,
            1.5047999620437622
          ]
        },
        {
          "atom_index": 2008,
          "name": "CD1",
          "element": "C",
          "coord": [
            1.3895000219345093,
            -1.6450999975204468,
            1.743899941444397
          ]
        }
      ]
    },
    {
      "id": "L:49",
      "chain": "L",
      "resseq": 49,
      "icode": "",
      "resname": "TYR",
      "hetflag": " ",
      "sasa": 1.643230676651001,
      "atoms": [
        {
          "atom_index": 2009,
          "name": "N",
          "element": "N",
          "coord": [
            1.8834999799728394,
            -1.4804999828338623,
            1.4953999519348145
          ]
        },
        {
          "atom_index": 2010,
          "name": "CA",
          "element": "C",
          "coord": [
            1.940999984741211,
            -1.392199993133545,
            1.395799994468689
          ]
        },
        {
          "atom_index": 2011,
          "name": "C",
          "element": "C",
          "coord": [
            1.8782000541687012,
            -1.4205000400543213,
            1.2573000192642212
          ]
        },
        {
          "atom_index": 2012,
          "name": "O",
          "element": "O",
          "coord": [
            1.8235000371932983,
            -1.5290000438690186,
            1.2336000204086304
          ]
        },
        {
          "atom_index": 2013,
          "name": "CB",
          "element": "C",
          "coord": [
            2.0941998958587646,
            -1.406599998474121,
            1.392899990081787
          ]
        },
        {
          "atom_index": 2014,
          "name": "CG",
          "element": "C",
          "coord": [
            2.1442999839782715,
            -1.5470000505447388,
            1.3588000535964966
          ]
        },
        {
          "atom_index": 2015,
          "name": "CD1",
          "element": "C",
          "coord": [
            2.154900074005127,
            -1.646399974822998,
            1.458299994468689
          ]
        },
        {
          "atom_index": 2016,
          "name": "CD2",
          "element": "C",
          "coord": [
            2.1828999519348145,
            -1.5801000595092773,
            1.229099988937378
          ]
        },
        {
          "atom_index": 2017,
          "name": "CE1",
          "element": "C",
          "coord": [
            2.200700044631958,
            -1.7745000123977661,
            1.4293999671936035
          ]
        },
        {
          "atom_index": 2018,
          "name": "CE2",
          "element": "C",
          "coord": [
            2.2300000190734863,
            -1.7111999988555908,
            1.1985000371932983
          ]
        },
        {
          "atom_index": 2019,
          "name": "CZ",
          "element": "C",
          "coord": [
            2.2381999492645264,
            -1.8071000576019287,
            1.2998000383377075
          ]
        },
        {
          "atom_index": 2020,
          "name": "OH",
          "element": "O",
          "coord": [
            2.284600019454956,
            -1.9354000091552734,
            1.2726999521255493
          ]
        }
      ]
    },
    {
      "id": "L:50",
      "chain": "L",
      "resseq": 50,
      "icode": "",
      "resname": "ALA",
      "hetflag": " ",
      "sasa": 0.0,
      "atoms": [
        {
          "atom_index": 2021,
          "name": "N",
          "element": "N",
          "coord": [
            1.888100028038025,
            -1.323199987411499,
            1.1668000221252441
          ]
        },
        {
          "atom_index": 2022,
          "name": "CA",
          "element": "C",
          "coord": [
            1.8365999460220337,
            -1.3353999853134155,
            1.0312999486923218
          ]
        },
        {
          "atom_index": 2023,
          "name": "C",
          "element": "C",
          "coord": [
            1.6904000043869019,
            -1.382099986076355,
            1.028499960899353
          ]
        },
        {
          "atom_index": 2024,
          "name": "O",
          "element": "O",
          "coord": [
            1.652899980545044,
            -1.4703999757766724,
            0.9506000280380249
          ]
        },
        {
          "atom_index": 2025,
          "name": "CB",
          "element": "C",
          "coord": [
            1.9278000593185425,
            -1.4261000156402588,
            0.9448000192642212
          ]
        }
      ]
    },
    {
      "id": "L:51",
      "chain": "L",
      "resseq": 51,
      "icode": "",
      "resname": "THR",
      "hetflag": " ",
      "sasa": 0.0,
      "atoms": [
        {
          "atom_index": 2026,
          "name": "N",
          "element": "N",
          "coord": [
            1.6094000339508057,
            -1.3206000328063965,
            1.11489999294281
          ]
        },
        {
          "atom_index": 2027,
          "name": "CA",
          "element": "C",
          "coord": [
            1.4645999670028687,
            -1.344499945640564,
            1.1240999698638916
          ]
        },
        {
          "atom_index": 2028,
          "name": "C",
          "element": "C",
          "coord": [
            1.4223999977111816,
            -1.4778000116348267,
            1.187600016593933
          ]
        },
        {
          "atom_index": 2029,
          "name": "O",
          "element": "O",
          "coord": [
            1.3305000066757202,
            -1.4788999557495117,
            1.2694000005722046
          ]
        },
        {
          "atom_index": 2030,
          "name": "CB",
          "element": "C",
          "coord": [
            1.3931000232696533,
            -1.3258999586105347,
            0.9848999977111816
          ]
        },
        {
          "atom_index": 2031,
          "name": "OG1",
          "element": "O",
          "coord": [
            1.4035999774932861,
            -1.1888999938964844,
            0.9435999989509583
          ]
        },
        {
          "atom_index": 2032,
          "name": "CG2",
          "element": "C",
          "coord": [
            1.2460999488830566,
            -1.368399977684021,
            0.9902999997138977
          ]
        }
      ]
    },
    {
      "id": "L:52",
      "chain": "L",
      "resseq": 52,
      "icode": "",
      "resname": "SER",
      "hetflag": " ",
      "sasa": 0.945895791053772,
      "atoms": [
        {
          "atom_index": 2033,
          "name": "N",
          "element": "N",
          "coord": [
            1.4867000579833984,
            -1.5892000198364258,
            1.1503000259399414
          ]
        },
        {
          "atom_index": 2034,
          "name": "CA",
          "element": "C",
          "coord": [
            1.437000036239624,
            -1.7210999727249146,
            1.1933000087738037
          ]
        },
        {
          "atom_index": 2035,
          "name": "C",
          "element": "C",
          "coord": [
            1.5413999557495117,
            -1.8251999616622925,
            1.2388999462127686
          ]
        },
        {
          "atom_index": 2036,
          "name": "O",
          "element": "O",
          "coord": [
            1.506500005722046,
            -1.9401999711990356,
            1.270300030708313
          ]
        },
        {
          "atom_index": 2037,
          "name": "CB",
          "element": "C",
          "coord": [
            1.3509000539779663,
            -1.7791999578475952,
            1.0821000337600708
          ]
        },
        {
          "atom_index": 2038,
          "name": "OG",
          "element": "O",
          "coord": [
            1.4266999959945679,
            -1.7920000553131104,
            0.9628999829292297
          ]
        }
      ]
    },
    {
      "id": "L:53",
      "chain": "L",
      "resseq": 53,
      "icode": "",
      "resname": "SER",
      "hetflag": " ",
      "sasa": 0.8828360438346863,
      "atoms": [
        {
          "atom_index": 2039,
          "name": "N",
          "element": "N",
          "coord": [
            1.6682000160217285,
            -1.7842999696731567,
            1.2438000440597534
          ]
        },
        {
          "atom_index": 2040,
          "name": "CA",
          "element": "C",
          "coord": [
            1.7777999639511108,
            -1.875,
            1.281499981880188
          ]
        },
        {
          "atom_index": 2041,
          "name": "C",
          "element": "C",
          "coord": [
            1.8076000213623047,
            -1.8716000318527222,
            1.430999994277954
          ]
        },
        {
          "atom_index": 2042,
          "name": "O",
          "element": "O",
          "coord": [
            1.8342000246047974,
            -1.7664999961853027,
            1.4889999628067017
          ]
        },
        {
          "atom_index": 2043,
          "name": "CB",
          "element": "C",
          "coord": [
            1.902999997138977,
            -1.8457000255584717,
            1.200600028038025
          ]
        },
        {
          "atom_index": 2044,
          "name": "OG",
          "element": "O",
          "coord": [
            1.8788000345230103,
            -1.8667999505996704,
            1.0628999471664429
          ]
        }
      ]
    },
    {
      "id": "L:54",
      "chain": "L",
      "resseq": 54,
      "icode": "",
      "resname": "LEU",
      "hetflag": " ",
      "sasa": 0.0,
      "atoms": [
        {
          "atom_index": 2045,
          "name": "N",
          "element": "N",
          "coord": [
            1.8000999689102173,
            -1.9880000352859497,
            1.4936000108718872
          ]
        },
        {
          "atom_index": 2046,
          "name": "CA",
          "element": "C",
          "coord": [
            1.8244999647140503,
            -1.995300054550171,
            1.6363999843597412
          ]
        },
        {
          "atom_index": 2047,
          "name": "C",
          "element": "C",
          "coord": [
            1.9726999998092651,
            -1.9986000061035156,
            1.6685999631881714
          ]
        },
        {
          "atom_index": 2048,
          "name": "O",
          "element": "O",
          "coord": [
            2.0483999252319336,
            -2.0745999813079834,
            1.608199954032898
          ]
        },
        {
          "atom_index": 2049,
          "name": "CB",
          "element": "C",
          "coord": [
            1.7554999589920044,
            -2.11680006980896,
            1.698099970817566
          ]
        },
        {
          "atom_index": 2050,
          "name": "CG",
          "element": "C",
          "coord": [
            1.6155999898910522,
            -2.0887999534606934,
            1.7508000135421753
          ]
        },
        {
          "atom_index": 2051,
          "name": "CD1",
          "element": "C",
          "coord": [
            1.5163999795913696,
            -2.118799924850464,
            1.6390000581741333
          ]
        },
        {
          "atom_index": 2052,
          "name": "CD2",
          "element": "C",
          "coord": [
            1.5895999670028687,
            -2.1770999431610107,
            1.8717000484466553
          ]
        }
      ]
    },
    {
      "id": "L:55",
      "chain": "L",
      "resseq": 55,
      "icode": "",
      "resname": "ASP",
      "hetflag": " ",
      "sasa": 0.0,
      "atoms": [
        {
          "atom_index": 2053,
          "name": "N",
          "element": "N",
          "coord": [
            2.011399984359741,
            -1.9155999422073364,
            1.764799952507019
          ]
        },
        {
          "atom_index": 2054,
          "name": "CA",
          "element": "C",
          "coord": [
            2.1463000774383545,
            -1.9187999963760376,
            1.8181999921798706
          ]
        },
        {
          "atom_index": 2055,
          "name": "C",
          "element": "C",
          "coord": [
            2.174099922180176,
            -2.049999952316284,
            1.891800045967102
          ]
        },
        {
          "atom_index": 2056,
          "name": "O",
          "element": "O",
          "coord": [
            2.083199977874756,
            -2.1142001152038574,
            1.9443999528884888
          ]
        },
        {
          "atom_index": 2057,
          "name": "CB",
          "element": "C",
          "coord": [
            2.1721999645233154,
            -1.7978999614715576,
            1.9089000225067139
          ]
        },
        {
          "atom_index": 2058,
          "name": "CG",
          "element": "C",
          "coord": [
            2.212899923324585,
            -1.6765999794006348,
            1.8308000564575195
          ]
        },
        {
          "atom_index": 2059,
          "name": "OD1",
          "element": "O",
          "coord": [
            2.3252999782562256,
            -1.680799961090088,
            1.7752000093460083
          ]
        },
        {
          "atom_index": 2060,
          "name": "OD2",
          "element": "O",
          "coord": [
            2.1321001052856445,
            -1.580199956893921,
            1.82260000705719
          ]
        }
      ]
    },
    {
      "id": "L:56",
      "chain": "L",
      "resseq": 56,
      "icode": "",
      "resname": "SER",
      "hetflag": " ",
      "sasa": 2.3962693214416504,
      "atoms": [
        {
          "atom_index": 2061,
          "name": "N",
          "element": "N",
          "coord": [
            2.3008999824523926,
            -2.089099884033203,
            1.892799973487854
          ]
        },
        {
          "atom_index": 2062,
          "name": "CA",
          "element": "C",
          "coord": [
            2.344899892807007,
            -2.2109999656677246,
            1.9586000442504883
          ]
        },
        {
          "atom_index": 2063,
          "name": "C",
          "element": "C",
          "coord": [
            2.2987000942230225,
            -2.2095000743865967,
            2.103600025177002
          ]
        },
        {
          "atom_index": 2064,
          "name": "O",
          "element": "O",
          "coord": [
            2.3099000453948975,
            -2.1078999042510986,
            2.1719000339508057
          ]
        },
        {
          "atom_index": 2065,
          "name": "CB",
          "element": "C",
          "coord": [
            2.497499942779541,
            -2.2218000888824463,
            1.951200008392334
          ]
        },
        {
          "atom_index": 2066,
          "name": "OG",
          "element": "O",
          "coord": [
            2.5455000400543213,
            -2.327500104904175,
            2.0332999229431152
          ]
        }
      ]
    },
    {
      "id": "L:57",
      "chain": "L",
      "resseq": 57,
      "icode": "",
      "resname": "GLY",
      "hetflag": " ",
      "sasa": 0.8352239727973938,
      "atoms": [
        {
          "atom_index": 2067,
          "name": "N",
          "element": "N",
          "coord": [
            2.2428998947143555,
            -2.3213000297546387,
            2.148699998855591
          ]
        },
        {
          "atom_index": 2068,
          "name": "CA",
          "element": "C",
          "coord": [
            2.200200080871582,
            -2.3343000411987305,
            2.288300037384033
          ]
        },
        {
          "atom_index": 2069,
          "name": "C",
          "element": "C",
          "coord": [
            2.0713000297546387,
            -2.265700101852417,
            2.3303000926971436
          ]
        },
        {
          "atom_index": 2070,
          "name": "O",
          "element": "O",
          "coord": [
            2.0309998989105225,
            -2.2767999172210693,
            2.4463999271392822
          ]
        }
      ]
    },
    {
      "id": "L:58",
      "chain": "L",
      "resseq": 58,
      "icode": "",
      "resname": "VAL",
      "hetflag": " ",
      "sasa": 0.0,
      "atoms": [
        {
          "atom_index": 2071,
          "name": "N",
          "element": "N",
          "coord": [
            2.00600004196167,
            -2.194000005722046,
            2.239000082015991
          ]
        },
        {
          "atom_index": 2072,
          "name": "CA",
          "element": "C",
          "coord": [
            1.871399998664856,
            -2.141400098800659,
            2.26419997215271
          ]
        },
        {
          "atom_index": 2073,
          "name": "C",
          "element": "C",
          "coord": [
            1.7696000337600708,
            -2.2572999000549316,
            2.255000114440918
          ]
        },
        {
          "atom_index": 2074,
          "name": "O",
          "element": "O",
          "coord": [
            1.7685999870300293,
            -2.330899953842163,
            2.155600070953369
          ]
        },
        {
          "atom_index": 2075,
          "name": "CB",
          "element": "C",
          "coord": [
            1.8342000246047974,
            -2.028700113296509,
            2.16510009765625
          ]
        },
        {
          "atom_index": 2076,
          "name": "CG1",
          "element": "C",
          "coord": [
            1.6949000358581543,
            -1.9738999605178833,
            2.1940999031066895
          ]
        },
        {
          "atom_index": 2077,
          "name": "CG2",
          "element": "C",
          "coord": [
            1.9375,
            -1.9155000448226929,
            2.168600082397461
          ]
        }
      ]
    },
    {
      "id": "L:59",
      "chain": "L",
      "resseq": 59,
      "icode": "",
      "resname": "PRO",
      "hetflag": " ",
      "sasa": 0.09679638594388962,
      "atoms": [
        {
          "atom_index": 2078,
          "name": "N",
          "element": "N",
          "coord": [
            1.6854000091552734,
            -2.276099920272827,
            2.359100103378296
          ]
        },
        {
          "atom_index": 2079,
          "name": "CA",
          "element": "C",
          "coord": [
            1.583400011062622,
            -2.381700038909912,
            2.354300022125244
          ]
        },
        {
          "atom_index": 2080,
          "name": "C",
          "element": "C",
          "coord": [
            1.490399956703186,
            -2.374799966812134,
            2.232599973678589
          ]
        },
        {
          "atom_index": 2081,
          "name": "O",
          "element": "O",
          "coord": [
            1.461300015449524,
            -2.266900062561035,
            2.182300090789795
          ]
        },
        {
          "atom_index": 2082,
          "name": "CB",
          "element": "C",
          "coord": [
            1.506700038909912,
            -2.361299991607666,
            2.484100103378296
          ]
        },
        {
          "atom_index": 2083,
          "name": "CG",
          "element": "C",
          "coord": [
            1.6080000400543213,
            -2.3024001121520996,
            2.5776000022888184
          ]
        },
        {
          "atom_index": 2084,
          "name": "CD",
          "element": "C",
          "coord": [
            1.6819000244140625,
            -2.2046000957489014,
            2.4883999824523926
          ]
        }
      ]
    },
    {
      "id": "L:60",
      "chain": "L",
      "resseq": 60,
      "icode": "",
      "resname": "LYS",
      "hetflag": " ",
      "sasa": 9.120035171508789,
      "atoms": [
        {
          "atom_index": 2085,
          "name": "N",
          "element": "N",
          "coord": [
            1.4470000267028809,
            -2.4914000034332275,
            2.18530011177063
          ]
        },
        {
          "atom_index": 2086,
          "name": "CA",
          "element": "C",
          "coord": [
            1.3696000576019287,
            -2.5046000480651855,
            2.0611000061035156
          ]
        },
        {
          "atom_index": 2087,
          "name": "C",
          "element": "C",
          "coord": [
            1.2264000177383423,
            -2.448899984359741,
            2.068700075149536
          ]
        },
        {
          "atom_index": 2088,
          "name": "O",
          "element": "O",
          "coord": [
            1.155500054359436,
            -2.443000078201294,
            1.9667999744415283
          ]
        },
        {
          "atom_index": 2089,
          "name": "CB",
          "element": "C",
          "coord": [
            1.367900013923645,
            -2.6512999534606934,
            2.015000104904175
          ]
        },
        {
          "atom_index": 2090,
          "name": "CG",
          "element": "C",
          "coord": [
            1.4809999465942383,
            -2.6888999938964844,
            1.9186999797821045
          ]
        },
        {
          "atom_index": 2091,
          "name": "CD",
          "element": "C",
          "coord": [
            1.4611999988555908,
            -2.833199977874756,
            1.8633999824523926
          ]
        },
        {
          "atom_index": 2092,
          "name": "CE",
          "element": "C",
          "coord": [
            1.5407999753952026,
            -2.859299898147583,
            1.732300043106079
          ]
        },
        {
          "atom_index": 2093,
          "name": "NZ",
          "element": "N",
          "coord": [
            1.5507999658584595,
            -3.0044000148773193,
            1.6924999952316284
          ]
        }
      ]
    },
    {
      "id": "L:61",
      "chain": "L",
      "resseq": 61,
      "icode": "",
      "resname": "ARG",
      "hetflag": " ",
      "sasa": 0.0,
      "atoms": [
        {
          "atom_index": 2094,
          "name": "N",
          "element": "N",
          "coord": [
            1.1841000318527222,
            -2.4089999198913574,
            2.1886000633239746
          ]
        },
        {
          "atom_index": 2095,
          "name": "CA",
          "element": "C",
          "coord": [
            1.0509999990463257,
            -2.3522000312805176,
            2.2079999446868896
          ]
        },
        {
          "atom_index": 2096,
          "name": "C",
          "element": "C",
          "coord": [
            1.0422999858856201,
            -2.211699962615967,
            2.1477999687194824
          ]
        },
        {
          "atom_index": 2097,
          "name": "O",
          "element": "O",
          "coord": [
            0.9327999949455261,
            -2.1582000255584717,
            2.128200054168701
          ]
        },
        {
          "atom_index": 2098,
          "name": "CB",
          "element": "C",
          "coord": [
            1.0116000175476074,
            -2.3526999950408936,
            2.3559999465942383
          ]
        },
        {
          "atom_index": 2099,
          "name": "CG",
          "element": "C",
          "coord": [
            1.1050000190734863,
            -2.274899959564209,
            2.448199987411499
          ]
        },
        {
          "atom_index": 2100,
          "name": "CD",
          "element": "C",
          "coord": [
            1.0573999881744385,
            -2.278700113296509,
            2.593600034713745
          ]
        },
        {
          "atom_index": 2101,
          "name": "NE",
          "element": "N",
          "coord": [
            1.1484999656677246,
            -2.2065999507904053,
            2.6821000576019287
          ]
        },
        {
          "atom_index": 2102,
          "name": "CZ",
          "element": "C",
          "coord": [
            1.25409996509552,
            -2.2595999240875244,
            2.743799924850464
          ]
        },
        {
          "atom_index": 2103,
          "name": "NH1",
          "element": "N",
          "coord": [
            1.2848999500274658,
            -2.388700008392334,
            2.7288999557495117
          ]
        },
        {
          "atom_index": 2104,
          "name": "NH2",
          "element": "N",
          "coord": [
            1.3291000127792358,
            -2.182800054550171,
            2.8229000568389893
          ]
        }
      ]
    },
    {
      "id": "L:62",
      "chain": "L",
      "resseq": 62,
      "icode": "",
      "resname": "PHE",
      "hetflag": " ",
      "sasa": 0.0,
      "atoms": [
        {
          "atom_index": 2105,
          "name": "N",
          "element": "N",
          "coord": [
            1.159500002861023,
            -2.1552999019622803,
            2.1184000968933105
          ]
        },
        {
          "atom_index": 2106,
          "name": "CA",
          "element": "C",
          "coord": [
            1.1761000156402588,
            -2.0260000228881836,
            2.053499937057495
          ]
        },
        {
          "atom_index": 2107,
          "name": "C",
          "element": "C",
          "coord": [
            1.184999942779541,
            -2.039299964904785,
            1.902400016784668
          ]
        },
        {
          "atom_index": 2108,
          "name": "O",
          "element": "O",
          "coord": [
            1.2662999629974365,
            -2.1171000003814697,
            1.8503999710083008
          ]
        },
        {
          "atom_index": 2109,
          "name": "CB",
          "element": "C",
          "coord": [
            1.3056000471115112,
            -1.9603999853134155,
            2.102799892425537
          ]
        },
        {
          "atom_index": 2110,
          "name": "CG",
          "element": "C",
          "coord": [
            1.298699975013733,
            -1.913699984550476,
            2.2439000606536865
          ]
        },
        {
          "atom_index": 2111,
          "name": "CD1",
          "element": "C",
          "coord": [
            1.2474000453948975,
            -1.7884999513626099,
            2.273699998855591
          ]
        },
        {
          "atom_index": 2112,
          "name": "CD2",
          "element": "C",
          "coord": [
            1.344099998474121,
            -1.9950000047683716,
            2.3478000164031982
          ]
        },
        {
          "atom_index": 2113,
          "name": "CE1",
          "element": "C",
          "coord": [
            1.2395999431610107,
            -1.7445000410079956,
            2.4054999351501465
          ]
        },
        {
          "atom_index": 2114,
          "name": "CE2",
          "element": "C",
          "coord": [
            1.3380000591278076,
            -1.9522000551223755,
            2.480299949645996
          ]
        },
        {
          "atom_index": 2115,
          "name": "CZ",
          "element": "C",
          "coord": [
            1.2847000360488892,
            -1.826300024986267,
            2.5088000297546387
          ]
        }
      ]
    },
    {
      "id": "L:63",
      "chain": "L",
      "resseq": 63,
      "icode": "",
      "resname": "SER",
      "hetflag": " ",
      "sasa": 0.0,
      "atoms": [
        {
          "atom_index": 2116,
          "name": "N",
          "element": "N",
          "coord": [
            1.1019999980926514,
            -1.9637000560760498,
            1.8316999673843384
          ]
        },
        {
          "atom_index": 2117,
          "name": "CA",
          "element": "C",
          "coord": [
            1.114799976348877,
            -1.9532999992370605,
            1.6865999698638916
          ]
        },
        {
          "atom_index": 2118,
          "name": "C",
          "element": "C",
          "coord": [
            1.0916999578475952,
            -1.8095999956130981,
            1.6437000036239624
          ]
        },
        {
          "atom_index": 2119,
          "name": "O",
          "element": "O",
          "coord": [
            1.0288000106811523,
            -1.732699990272522,
            1.715499997138977
          ]
        },
        {
          "atom_index": 2120,
          "name": "CB",
          "element": "C",
          "coord": [
            1.023800015449524,
            -2.055000066757202,
            1.6109999418258667
          ]
        },
        {
          "atom_index": 2121,
          "name": "OG",
          "element": "O",
          "coord": [
            0.8844000101089478,
            -2.0327999591827393,
            1.6308000087738037
          ]
        }
      ]
    },
    {
      "id": "L:64",
      "chain": "L",
      "resseq": 64,
      "icode": "",
      "resname": "GLY",
      "hetflag": " ",
      "sasa": 0.0,
      "atoms": [
        {
          "atom_index": 2122,
          "name": "N",
          "element": "N",
          "coord": [
            1.145799994468689,
            -1.7726000547409058,
            1.5283000469207764
          ]
        },
        {
          "atom_index": 2123,
          "name": "CA",
          "element": "C",
          "coord": [
            1.1208000183105469,
            -1.642199993133545,
            1.4665000438690186
          ]
        },
        {
          "atom_index": 2124,
          "name": "C",
          "element": "C",
          "coord": [
            1.059499979019165,
            -1.6648999452590942,
            1.3286000490188599
          ]
        },
        {
          "atom_index": 2125,
          "name": "O",
          "element": "O",
          "coord": [
            1.0893000364303589,
            -1.7652000188827515,
            1.2617000341415405
          ]
        }
      ]
    },
    {
      "id": "L:65",
      "chain": "L",
      "resseq": 65,
      "icode": "",
      "resname": "SER",
      "hetflag": " ",
      "sasa": 0.12906184792518616,
      "atoms": [
        {
          "atom_index": 2126,
          "name": "N",
          "element": "N",
          "coord": [
            0.9739000201225281,
            -1.572100043296814,
            1.2856999635696411
          ]
        },
        {
          "atom_index": 2127,
          "name": "CA",
          "element": "C",
          "coord": [
            0.9107999801635742,
            -1.5801000595092773,
            1.1531000137329102
          ]
        },
        {
          "atom_index": 2128,
          "name": "C",
          "element": "C",
          "coord": [
            0.8859000205993652,
            -1.4402999877929688,
            1.097000002861023
          ]
        },
        {
          "atom_index": 2129,
          "name": "O",
          "element": "O",
          "coord": [
            0.9222999811172485,
            -1.3391000032424927,
            1.159999966621399
          ]
        },
        {
          "atom_index": 2130,
          "name": "CB",
          "element": "C",
          "coord": [
            0.7803000211715698,
            -1.6617000102996826,
            1.1584999561309814
          ]
        },
        {
          "atom_index": 2131,
          "name": "OG",
          "element": "O",
          "coord": [
            0.6855000257492065,
            -1.6028000116348267,
            1.246000051498413
          ]
        }
      ]
    },
    {
      "id": "L:66",
      "chain": "L",
      "resseq": 66,
      "icode": "",
      "resname": "ARG",
      "hetflag": " ",
      "sasa": 2.180074691772461,
      "atoms": [
        {
          "atom_index": 2132,
          "name": "N",
          "element": "N",
          "coord": [
            0.8248000144958496,
            -1.434499979019165,
            0.9789999723434448
          ]
        },
        {
          "atom_index": 2133,
          "name": "CA",
          "element": "C",
          "coord": [
            0.7997000217437744,
            -1.308500051498413,
            0.9101999998092651
          ]
        },
        {
          "atom_index": 2134,
          "name": "C",
          "element": "C",
          "coord": [
            0.6812999844551086,
            -1.3200000524520874,
            0.8162999749183655
          ]
        },
        {
          "atom_index": 2135,
          "name": "O",
          "element": "O",
          "coord": [
            0.6690000295639038,
            -1.4186999797821045,
            0.7439000010490417
          ]
        },
        {
          "atom_index": 2136,
          "name": "CB",
          "element": "C",
          "coord": [
            0.9215999841690063,
            -1.2644000053405762,
            0.8276000022888184
          ]
        },
        {
          "atom_index": 2137,
          "name": "CG",
          "element": "C",
          "coord": [
            0.8894000053405762,
            -1.1541999578475952,
            0.725600004196167
          ]
        },
        {
          "atom_index": 2138,
          "name": "CD",
          "element": "C",
          "coord": [
            0.9957000017166138,
            -1.1324000358581543,
            0.6198999881744385
          ]
        },
        {
          "atom_index": 2139,
          "name": "NE",
          "element": "N",
          "coord": [
            0.9560999870300293,
            -1.0211000442504883,
            0.5336999893188477
          ]
        },
        {
          "atom_index": 2140,
          "name": "CZ",
          "element": "C",
          "coord": [
            1.0254000425338745,
            -0.9753999710083008,
            0.42910000681877136
          ]
        },
        {
          "atom_index": 2141,
          "name": "NH1",
          "element": "N",
          "coord": [
            1.1418999433517456,
            -1.0303000211715698,
            0.3953999876976013
          ]
        },
        {
          "atom_index": 2142,
          "name": "NH2",
          "element": "N",
          "coord": [
            0.9779000282287598,
            -0.8733000159263611,
            0.357699990272522
          ]
        }
      ]
    },
    {
      "id": "L:67",
      "chain": "L",
      "resseq": 67,
      "icode": "",
      "resname": "SER",
      "hetflag": " ",
      "sasa": 3.815112829208374,
      "atoms": [
        {
          "atom_index": 2143,
          "name": "N",
          "element": "N",
          "coord": [
            0.5974000096321106,
            -1.2171000242233276,
            0.8166000247001648
          ]
        },
        {
          "atom_index": 2144,
          "name": "CA",
          "element": "C",
          "coord": [
            0.49320000410079956,
            -1.2019000053405762,
            0.7159000039100647
          ]
        },
        {
          "atom_index": 2145,
          "name": "C",
          "element": "C",
          "coord": [
            0.4821000099182129,
            -1.0562000274658203,
            0.6675999760627747
          ]
        },
        {
          "atom_index": 2146,
          "name": "O",
          "element": "O",
          "coord": [
            0.4350999891757965,
            -0.9688000082969666,
            0.741599977016449
          ]
        },
        {
          "atom_index": 2147,
          "name": "CB",
          "element": "C",
          "coord": [
            0.359499990940094,
            -1.2508000135421753,
            0.7695000171661377
          ]
        },
        {
          "atom_index": 2148,
          "name": "OG",
          "element": "O",
          "coord": [
            0.2612000107765198,
            -1.2209999561309814,
            0.6740999817848206
          ]
        }
      ]
    },
    {
      "id": "L:68",
      "chain": "L",
      "resseq": 68,
      "icode": "",
      "resname": "GLY",
      "hetflag": " ",
      "sasa": 1.7088422775268555,
      "atoms": [
        {
          "atom_index": 2149,
          "name": "N",
          "element": "N",
          "coord": [
            0.5256999731063843,
            -1.0306999683380127,
            0.5443999767303467
          ]
        },
        {
          "atom_index": 2150,
          "name": "CA",
          "element": "C",
          "coord": [
            0.5288000106811523,
            -0.8959000110626221,
            0.49000000953674316
          ]
        },
        {
          "atom_index": 2151,
          "name": "C",
          "element": "C",
          "coord": [
            0.6262999773025513,
            -0.8145999908447266,
            0.572700023651123
          ]
        },
        {
          "atom_index": 2152,
          "name": "O",
          "element": "O",
          "coord": [
            0.7452999949455261,
            -0.8503999710083008,
            0.5835999846458435
          ]
        }
      ]
    },
    {
      "id": "L:69",
      "chain": "L",
      "resseq": 69,
      "icode": "",
      "resname": "SER",
      "hetflag": " ",
      "sasa": 0.03152985870838165,
      "atoms": [
        {
          "atom_index": 2153,
          "name": "N",
          "element": "N",
          "coord": [
            0.5748999714851379,
            -0.7071999907493591,
            0.6327999830245972
          ]
        },
        {
          "atom_index": 2154,
          "name": "CA",
          "element": "C",
          "coord": [
            0.6561999917030334,
            -0.6187999844551086,
            0.7170000076293945
          ]
        },
        {
          "atom_index": 2155,
          "name": "C",
          "element": "C",
          "coord": [
            0.6575999855995178,
            -0.6589000225067139,
            0.8650000095367432
          ]
        },
        {
          "atom_index": 2156,
          "name": "O",
          "element": "O",
          "coord": [
            0.7311000227928162,
            -0.598800003528595,
            0.9430999755859375
          ]
        },
        {
          "atom_index": 2157,
          "name": "CB",
          "element": "C",
          "coord": [
            0.6110000014305115,
            -0.47279998660087585,
            0.7020000219345093
          ]
        },
        {
          "atom_index": 2158,
          "name": "OG",
          "element": "O",
          "coord": [
            0.4797999858856201,
            -0.4537000060081482,
            0.7555000185966492
          ]
        }
      ]
    },
    {
      "id": "L:70",
      "chain": "L",
      "resseq": 70,
      "icode": "",
      "resname": "ASP",
      "hetflag": " ",
      "sasa": 0.0,
      "atoms": [
        {
          "atom_index": 2159,
          "name": "N",
          "element": "N",
          "coord": [
            0.5782999992370605,
            -0.7595999836921692,
            0.9028000235557556
          ]
        },
        {
          "atom_index": 2160,
          "name": "CA",
          "element": "C",
          "coord": [
            0.5741999745368958,
            -0.8075000047683716,
            1.041700005531311
          ]
        },
        {
          "atom_index": 2161,
          "name": "C",
          "element": "C",
          "coord": [
            0.6685000061988831,
            -0.9240999817848206,
            1.070199966430664
          ]
        },
        {
          "atom_index": 2162,
          "name": "O",
          "element": "O",
          "coord": [
            0.6669999957084656,
            -1.0247000455856323,
            0.9987999796867371
          ]
        },
        {
          "atom_index": 2163,
          "name": "CB",
          "element": "C",
          "coord": [
            0.43369999527931213,
            -0.8519999980926514,
            1.0781999826431274
          ]
        },
        {
          "atom_index": 2164,
          "name": "CG",
          "element": "C",
          "coord": [
            0.33500000834465027,
            -0.7376000285148621,
            1.0816999673843384
          ]
        },
        {
          "atom_index": 2165,
          "name": "OD1",
          "element": "O",
          "coord": [
            0.3691999912261963,
            -0.6291999816894531,
            1.1349999904632568
          ]
        },
        {
          "atom_index": 2166,
          "name": "OD2",
          "element": "O",
          "coord": [
            0.22200000286102295,
            -0.7581999897956848,
            1.0329999923706055
          ]
        }
      ]
    },
    {
      "id": "L:71",
      "chain": "L",
      "resseq": 71,
      "icode": "",
      "resname": "TYR",
      "hetflag": " ",
      "sasa": 0.0,
      "atoms": [
        {
          "atom_index": 2167,
          "name": "N",
          "element": "N",
          "coord": [
            0.7473000288009644,
            -0.9106000065803528,
            1.176200032234192
          ]
        },
        {
          "atom_index": 2168,
          "name": "CA",
          "element": "C",
          "coord": [
            0.843999981880188,
            -1.0113999843597412,
            1.2210999727249146
          ]
        },
        {
          "atom_index": 2169,
          "name": "C",
          "element": "C",
          "coord": [
            0.8034999966621399,
            -1.0592000484466553,
            1.3601000308990479
          ]
        },
        {
          "atom_index": 2170,
          "name": "O",
          "element": "O",
          "coord": [
            0.7753000259399414,
            -0.9789000153541565,
            1.4470000267028809
          ]
        },
        {
          "atom_index": 2171,
          "name": "CB",
          "element": "C",
          "coord": [
            0.9861000180244446,
            -0.9535999894142151,
            1.218400001525879
          ]
        },
        {
          "atom_index": 2172,
          "name": "CG",
          "element": "C",
          "coord": [
            1.0266000032424927,
            -0.9128999710083008,
            1.0781999826431274
          ]
        },
        {
          "atom_index": 2173,
          "name": "CD1",
          "element": "C",
          "coord": [
            0.9631999731063843,
            -0.8051999807357788,
            1.013700008392334
          ]
        },
        {
          "atom_index": 2174,
          "name": "CD2",
          "element": "C",
          "coord": [
            1.1247999668121338,
            -0.9829000234603882,
            1.0075000524520874
          ]
        },
        {
          "atom_index": 2175,
          "name": "CE1",
          "element": "C",
          "coord": [
            0.9957000017166138,
            -0.7684999704360962,
            0.883400022983551
          ]
        },
        {
          "atom_index": 2176,
          "name": "CE2",
          "element": "C",
          "coord": [
            1.159000039100647,
            -0.9453999996185303,
            0.8759999871253967
          ]
        },
        {
          "atom_index": 2177,
          "name": "CZ",
          "element": "C",
          "coord": [
            1.093500018119812,
            -0.8378999829292297,
            0.8151999711990356
          ]
        },
        {
          "atom_index": 2178,
          "name": "OH",
          "element": "O",
          "coord": [
            1.1225999593734741,
            -0.7985000014305115,
            0.6862000226974487
          ]
        }
      ]
    },
    {
      "id": "L:72",
      "chain": "L",
      "resseq": 72,
      "icode": "",
      "resname": "SER",
      "hetflag": " ",
      "sasa": 0.0,
      "atoms": [
        {
          "atom_index": 2179,
          "name": "N",
          "element": "N",
          "coord": [
            0.7955999970436096,
            -1.1897000074386597,
            1.3812999725341797
          ]
        },
        {
          "atom_index": 2180,
          "name": "CA",
          "element": "C",
          "coord": [
            0.7472000122070312,
            -1.239300012588501,
            1.51010000705719
          ]
        },
        {
          "atom_index": 2181,
          "name": "C",
          "element": "C",
          "coord": [
            0.8449000120162964,
            -1.3327000141143799,
            1.579699993133545
          ]
        },
        {
          "atom_index": 2182,
          "name": "O",
          "element": "O",
          "coord": [
            0.9193999767303467,
            -1.4062999486923218,
            1.5161999464035034
          ]
        },
        {
          "atom_index": 2183,
          "name": "CB",
          "element": "C",
          "coord": [
            0.612500011920929,
            -1.3106000423431396,
            1.4954999685287476
          ]
        },
        {
          "atom_index": 2184,
          "name": "OG",
          "element": "O",
          "coord": [
            0.5098000168800354,
            -1.2229000329971313,
            1.4532999992370605
          ]
        }
      ]
    },
    {
      "id": "L:73",
      "chain": "L",
      "resseq": 73,
      "icode": "",
      "resname": "LEU",
      "hetflag": " ",
      "sasa": 0.0,
      "atoms": [
        {
          "atom_index": 2185,
          "name": "N",
          "element": "N",
          "coord": [
            0.8417999744415283,
            -1.3278000354766846,
            1.7117999792099
          ]
        },
        {
          "atom_index": 2186,
          "name": "CA",
          "element": "C",
          "coord": [
            0.9115999937057495,
            -1.4219000339508057,
            1.7963999509811401
          ]
        },
        {
          "atom_index": 2187,
          "name": "C",
          "element": "C",
          "coord": [
            0.802299976348877,
            -1.4997999668121338,
            1.8658000230789185
          ]
        },
        {
          "atom_index": 2188,
          "name": "O",
          "element": "O",
          "coord": [
            0.7188000082969666,
            -1.4404000043869019,
            1.9326000213623047
          ]
        },
        {
          "atom_index": 2189,
          "name": "CB",
          "element": "C",
          "coord": [
            0.9957000017166138,
            -1.3488999605178833,
            1.899899959564209
          ]
        },
        {
          "atom_index": 2190,
          "name": "CG",
          "element": "C",
          "coord": [
            1.0716999769210815,
            -1.4316999912261963,
            2.005199909210205
          ]
        },
        {
          "atom_index": 2191,
          "name": "CD1",
          "element": "C",
          "coord": [
            1.1859999895095825,
            -1.510200023651123,
            1.9431999921798706
          ]
        },
        {
          "atom_index": 2192,
          "name": "CD2",
          "element": "C",
          "coord": [
            1.1276999711990356,
            -1.3423999547958374,
            2.1147000789642334
          ]
        }
      ]
    },
    {
      "id": "L:74",
      "chain": "L",
      "resseq": 74,
      "icode": "",
      "resname": "THR",
      "hetflag": " ",
      "sasa": 0.0,
      "atoms": [
        {
          "atom_index": 2193,
          "name": "N",
          "element": "N",
          "coord": [
            0.8039000034332275,
            -1.631600022315979,
            1.8502000570297241
          ]
        },
        {
          "atom_index": 2194,
          "name": "CA",
          "element": "C",
          "coord": [
            0.7049999833106995,
            -1.718500018119812,
            1.9108999967575073
          ]
        },
        {
          "atom_index": 2195,
          "name": "C",
          "element": "C",
          "coord": [
            0.7710000276565552,
            -1.8032000064849854,
            2.0188000202178955
          ]
        },
        {
          "atom_index": 2196,
          "name": "O",
          "element": "O",
          "coord": [
            0.8823999762535095,
            -1.851699948310852,
            1.999899983406067
          ]
        },
        {
          "atom_index": 2197,
          "name": "CB",
          "element": "C",
          "coord": [
            0.6377000212669373,
            -1.8066999912261963,
            1.8026000261306763
          ]
        },
        {
          "atom_index": 2198,
          "name": "OG1",
          "element": "O",
          "coord": [
            0.5667999982833862,
            -1.7213000059127808,
            1.7117999792099
          ]
        },
        {
          "atom_index": 2199,
          "name": "CG2",
          "element": "C",
          "coord": [
            0.5403000116348267,
            -1.9121999740600586,
            1.8628000020980835
          ]
        }
      ]
    },
    {
      "id": "L:75",
      "chain": "L",
      "resseq": 75,
      "icode": "",
      "resname": "ILE",
      "hetflag": " ",
      "sasa": 0.0,
      "atoms": [
        {
          "atom_index": 2200,
          "name": "N",
          "element": "N",
          "coord": [
            0.7045000195503235,
            -1.8157000541687012,
            2.1335999965667725
          ]
        },
        {
          "atom_index": 2201,
          "name": "CA",
          "element": "C",
          "coord": [
            0.7451000213623047,
            -1.9114999771118164,
            2.2363998889923096
          ]
        },
        {
          "atom_index": 2202,
          "name": "C",
          "element": "C",
          "coord": [
            0.6348000168800354,
            -2.0153000354766846,
            2.248199939727783
          ]
        },
        {
          "atom_index": 2203,
          "name": "O",
          "element": "O",
          "coord": [
            0.5271999835968018,
            -1.9851000308990479,
            2.2990000247955322
          ]
        },
        {
          "atom_index": 2204,
          "name": "CB",
          "element": "C",
          "coord": [
            0.7724000215530396,
            -1.8468999862670898,
            2.373300075531006
          ]
        },
        {
          "atom_index": 2205,
          "name": "CG1",
          "element": "C",
          "coord": [
            0.8801000118255615,
            -1.7388999462127686,
            2.3603999614715576
          ]
        },
        {
          "atom_index": 2206,
          "name": "CG2",
          "element": "C",
          "coord": [
            0.8188999891281128,
            -1.9527000188827515,
            2.472599983215332
          ]
        },
        {
          "atom_index": 2207,
          "name": "CD1",
          "element": "C",
          "coord": [
            0.9003000259399414,
            -1.6567000150680542,
            2.4869000911712646
          ]
        }
      ]
    },
    {
      "id": "L:76",
      "chain": "L",
      "resseq": 76,
      "icode": "",
      "resname": "SER",
      "hetflag": " ",
      "sasa": 0.38350754976272583,
      "atoms": [
        {
          "atom_index": 2208,
          "name": "N",
          "element": "N",
          "coord": [
            0.6635000109672546,
            -2.1366000175476074,
            2.2014999389648438
          ]
        },
        {
          "atom_index": 2209,
          "name": "CA",
          "element": "C",
          "coord": [
            0.5633000135421753,
            -2.2418999671936035,
            2.189199924468994
          ]
        },
        {
          "atom_index": 2210,
          "name": "C",
          "element": "C",
          "coord": [
            0.5098000168800354,
            -2.2945001125335693,
            2.322000026702881
          ]
        },
        {
          "atom_index": 2211,
          "name": "O",
          "element": "O",
          "coord": [
            0.39559999108314514,
            -2.341900110244751,
            2.327899932861328
          ]
        },
        {
          "atom_index": 2212,
          "name": "CB",
          "element": "C",
          "coord": [
            0.6172000169754028,
            -2.358299970626831,
            2.1054000854492188
          ]
        },
        {
          "atom_index": 2213,
          "name": "OG",
          "element": "O",
          "coord": [
            0.7096999883651733,
            -2.4361000061035156,
            2.17930006980896
          ]
        }
      ]
    },
    {
      "id": "L:77",
      "chain": "L",
      "resseq": 77,
      "icode": "",
      "resname": "SER",
      "hetflag": " ",
      "sasa": 1.169547200202942,
      "atoms": [
        {
          "atom_index": 2214,
          "name": "N",
          "element": "N",
          "coord": [
            0.5907999873161316,
            -2.2857000827789307,
            2.4277000427246094
          ]
        },
        {
          "atom_index": 2215,
          "name": "CA",
          "element": "C",
          "coord": [
            0.5509999990463257,
            -2.3352999687194824,
            2.56030011177063
          ]
        },
        {
          "atom_index": 2216,
          "name": "C",
          "element": "C",
          "coord": [
            0.633899986743927,
            -2.271199941635132,
            2.671099901199341
          ]
        },
        {
          "atom_index": 2217,
          "name": "O",
          "element": "O",
          "coord": [
            0.7448999881744385,
            -2.3157999515533447,
            2.699199914932251
          ]
        },
        {
          "atom_index": 2218,
          "name": "CB",
          "element": "C",
          "coord": [
            0.5630000233650208,
            -2.4883999824523926,
            2.5662999153137207
          ]
        },
        {
          "atom_index": 2219,
          "name": "OG",
          "element": "O",
          "coord": [
            0.5065000057220459,
            -2.5383999347686768,
            2.6865999698638916
          ]
        }
      ]
    },
    {
      "id": "L:78",
      "chain": "L",
      "resseq": 78,
      "icode": "",
      "resname": "LEU",
      "hetflag": " ",
      "sasa": 0.0,
      "atoms": [
        {
          "atom_index": 2220,
          "name": "N",
          "element": "N",
          "coord": [
            0.5784000158309937,
            -2.1682000160217285,
            2.734999895095825
          ]
        },
        {
          "atom_index": 2221,
          "name": "CA",
          "element": "C",
          "coord": [
            0.6514999866485596,
            -2.085900068283081,
            2.8320999145507812
          ]
        },
        {
          "atom_index": 2222,
          "name": "C",
          "element": "C",
          "coord": [
            0.708299994468689,
            -2.163100004196167,
            2.9518001079559326
          ]
        },
        {
          "atom_index": 2223,
          "name": "O",
          "element": "O",
          "coord": [
            0.6410999894142151,
            -2.2499001026153564,
            3.0078001022338867
          ]
        },
        {
          "atom_index": 2224,
          "name": "CB",
          "element": "C",
          "coord": [
            0.5633999705314636,
            -1.9707000255584717,
            2.880000114440918
          ]
        },
        {
          "atom_index": 2225,
          "name": "CG",
          "element": "C",
          "coord": [
            0.532800018787384,
            -1.8588000535964966,
            2.7797000408172607
          ]
        },
        {
          "atom_index": 2226,
          "name": "CD1",
          "element": "C",
          "coord": [
            0.41659998893737793,
            -1.7752000093460083,
            2.8297998905181885
          ]
        },
        {
          "atom_index": 2227,
          "name": "CD2",
          "element": "C",
          "coord": [
            0.6534000039100647,
            -1.7695000171661377,
            2.7574000358581543
          ]
        }
      ]
    },
    {
      "id": "L:79",
      "chain": "L",
      "resseq": 79,
      "icode": "",
      "resname": "GLU",
      "hetflag": " ",
      "sasa": 2.3016796112060547,
      "atoms": [
        {
          "atom_index": 2228,
          "name": "N",
          "element": "N",
          "coord": [
            0.8331999778747559,
            -2.131999969482422,
            2.986299991607666
          ]
        },
        {
          "atom_index": 2229,
          "name": "CA",
          "element": "C",
          "coord": [
            0.8998000025749207,
            -2.1812000274658203,
            3.107100009918213
          ]
        },
        {
          "atom_index": 2230,
          "name": "C",
          "element": "C",
          "coord": [
            0.9294000267982483,
            -2.0622000694274902,
            3.1989998817443848
          ]
        },
        {
          "atom_index": 2231,
          "name": "O",
          "element": "O",
          "coord": [
            0.933899998664856,
            -1.948099970817566,
            3.1540000438690186
          ]
        },
        {
          "atom_index": 2232,
          "name": "CB",
          "element": "C",
          "coord": [
            1.0302000045776367,
            -2.2544000148773193,
            3.0741000175476074
          ]
        },
        {
          "atom_index": 2233,
          "name": "CG",
          "element": "C",
          "coord": [
            1.0216000080108643,
            -2.3536999225616455,
            2.9602999687194824
          ]
        },
        {
          "atom_index": 2234,
          "name": "CD",
          "element": "C",
          "coord": [
            0.9689000248908997,
            -2.4902000427246094,
            2.999500036239624
          ]
        },
        {
          "atom_index": 2235,
          "name": "OE1",
          "element": "O",
          "coord": [
            0.9478999972343445,
            -2.515500068664551,
            3.1208999156951904
          ]
        },
        {
          "atom_index": 2236,
          "name": "OE2",
          "element": "O",
          "coord": [
            0.9480999708175659,
            -2.5722999572753906,
            2.906599998474121
          ]
        }
      ]
    },
    {
      "id": "L:80",
      "chain": "L",
      "resseq": 80,
      "icode": "",
      "resname": "SER",
      "hetflag": " ",
      "sasa": 0.6621270179748535,
      "atoms": [
        {
          "atom_index": 2237,
          "name": "N",
          "element": "N",
          "coord": [
            0.9510999917984009,
            -2.0887999534606934,
            3.327199935913086
          ]
        },
        {
          "atom_index": 2238,
          "name": "CA",
          "element": "C",
          "coord": [
            0.9577999711036682,
            -1.982200026512146,
            3.4270999431610107
          ]
        },
        {
          "atom_index": 2239,
          "name": "C",
          "element": "C",
          "coord": [
            1.0642999410629272,
            -1.878100037574768,
            3.3966000080108643
          ]
        },
        {
          "atom_index": 2240,
          "name": "O",
          "element": "O",
          "coord": [
            1.0444999933242798,
            -1.7591999769210815,
            3.4214999675750732
          ]
        },
        {
          "atom_index": 2241,
          "name": "CB",
          "element": "C",
          "coord": [
            0.9731000065803528,
            -2.038300037384033,
            3.5696001052856445
          ]
        },
        {
          "atom_index": 2242,
          "name": "OG",
          "element": "O",
          "coord": [
            1.065000057220459,
            -2.1459999084472656,
            3.572999954223633
          ]
        }
      ]
    },
    {
      "id": "L:81",
      "chain": "L",
      "resseq": 81,
      "icode": "",
      "resname": "GLU",
      "hetflag": " ",
      "sasa": 1.2927241325378418,
      "atoms": [
        {
          "atom_index": 2243,
          "name": "N",
          "element": "N",
          "coord": [
            1.1756999492645264,
            -1.9220999479293823,
            3.3403000831604004
          ]
        },
        {
          "atom_index": 2244,
          "name": "CA",
          "element": "C",
          "coord": [
            1.282099962234497,
            -1.8301000595092773,
            3.3032000064849854
          ]
        },
        {
          "atom_index": 2245,
          "name": "C",
          "element": "C",
          "coord": [
            1.2476999759674072,
            -1.739300012588501,
            3.181999921798706
          ]
        },
        {
          "atom_index": 2246,
          "name": "O",
          "element": "O",
          "coord": [
            1.3221999406814575,
            -1.6474000215530396,
            3.1498000621795654
          ]
        },
        {
          "atom_index": 2247,
          "name": "CB",
          "element": "C",
          "coord": [
            1.4127999544143677,
            -1.9077999591827393,
            3.2813000679016113
          ]
        },
        {
          "atom_index": 2248,
          "name": "CG",
          "element": "C",
          "coord": [
            1.40910005569458,
            -2.0081000328063965,
            3.1659998893737793
          ]
        },
        {
          "atom_index": 2249,
          "name": "CD",
          "element": "C",
          "coord": [
            1.3772000074386597,
            -2.149899959564209,
            3.2114999294281006
          ]
        },
        {
          "atom_index": 2250,
          "name": "OE1",
          "element": "O",
          "coord": [
            1.3313000202178955,
            -2.1679999828338623,
            3.32669997215271
          ]
        },
        {
          "atom_index": 2251,
          "name": "OE2",
          "element": "O",
          "coord": [
            1.3995000123977661,
            -2.2435998916625977,
            3.1310999393463135
          ]
        }
      ]
    },
    {
      "id": "L:82",
      "chain": "L",
      "resseq": 82,
      "icode": "",
      "resname": "ASP",
      "hetflag": " ",
      "sasa": 0.0,
      "atoms": [
        {
          "atom_index": 2252,
          "name": "N",
          "element": "N",
          "coord": [
            1.13510000705719,
            -1.7645000219345093,
            3.1161999702453613
          ]
        },
        {
          "atom_index": 2253,
          "name": "CA",
          "element": "C",
          "coord": [
            1.0959999561309814,
            -1.6914000511169434,
            2.995500087738037
          ]
        },
        {
          "atom_index": 2254,
          "name": "C",
          "element": "C",
          "coord": [
            1.0311000347137451,
            -1.5555000305175781,
            3.0192999839782715
          ]
        },
        {
          "atom_index": 2255,
          "name": "O",
          "element": "O",
          "coord": [
            1.0176000595092773,
            -1.4766000509262085,
            2.9260001182556152
          ]
        },
        {
          "atom_index": 2256,
          "name": "CB",
          "element": "C",
          "coord": [
            1.0032000541687012,
            -1.7776999473571777,
            2.9091999530792236
          ]
        },
        {
          "atom_index": 2257,
          "name": "CG",
          "element": "C",
          "coord": [
            1.0744999647140503,
            -1.8981000185012817,
            2.850800037384033
          ]
        },
        {
          "atom_index": 2258,
          "name": "OD1",
          "element": "O",
          "coord": [
            1.1993999481201172,
            -1.8976000547409058,
            2.856800079345703
          ]
        },
        {
          "atom_index": 2259,
          "name": "OD2",
          "element": "O",
          "coord": [
            1.0075000524520874,
            -1.9922000169754028,
            2.80049991607666
          ]
        }
      ]
    },
    {
      "id": "L:83",
      "chain": "L",
      "resseq": 83,
      "icode": "",
      "resname": "PHE",
      "hetflag": " ",
      "sasa": 0.0,
      "atoms": [
        {
          "atom_index": 2260,
          "name": "N",
          "element": "N",
          "coord": [
            0.9918000102043152,
            -1.5283000469207764,
            3.1431000232696533
          ]
        },
        {
          "atom_index": 2261,
          "name": "CA",
          "element": "C",
          "coord": [
            0.913100004196167,
            -1.4092999696731567,
            3.1737000942230225
          ]
        },
        {
          "atom_index": 2262,
          "name": "C",
          "element": "C",
          "coord": [
            1.0053999423980713,
            -1.2905999422073364,
            3.202699899673462
          ]
        },
        {
          "atom_index": 2263,
          "name": "O",
          "element": "O",
          "coord": [
            1.0233999490737915,
            -1.2455999851226807,
            3.3173999786376953
          ]
        },
        {
          "atom_index": 2264,
          "name": "CB",
          "element": "C",
          "coord": [
            0.8130999803543091,
            -1.4381999969482422,
            3.2873001098632812
          ]
        },
        {
          "atom_index": 2265,
          "name": "CG",
          "element": "C",
          "coord": [
            0.7085999846458435,
            -1.541100025177002,
            3.252000093460083
          ]
        },
        {
          "atom_index": 2266,
          "name": "CD1",
          "element": "C",
          "coord": [
            0.5928999781608582,
            -1.5047999620437622,
            3.183500051498413
          ]
        },
        {
          "atom_index": 2267,
          "name": "CD2",
          "element": "C",
          "coord": [
            0.7246000170707703,
            -1.6746000051498413,
            3.2885000705718994
          ]
        },
        {
          "atom_index": 2268,
          "name": "CE1",
          "element": "C",
          "coord": [
            0.4945000112056732,
            -1.6009999513626099,
            3.1505000591278076
          ]
        },
        {
          "atom_index": 2269,
          "name": "CE2",
          "element": "C",
          "coord": [
            0.6261000037193298,
            -1.7710000276565552,
            3.256700038909912
          ]
        },
        {
          "atom_index": 2270,
          "name": "CZ",
          "element": "C",
          "coord": [
            0.5112000107765198,
            -1.7338000535964966,
            3.1879000663757324
          ]
        }
      ]
    },
    {
      "id": "L:84",
      "chain": "L",
      "resseq": 84,
      "icode": "",
      "resname": "VAL",
      "hetflag": " ",
      "sasa": 0.0,
      "atoms": [
        {
          "atom_index": 2271,
          "name": "N",
          "element": "N",
          "coord": [
            1.0642000436782837,
            -1.2418999671936035,
            3.094399929046631
          ]
        },
        {
          "atom_index": 2272,
          "name": "CA",
          "element": "C",
          "coord": [
            1.1610000133514404,
            -1.1334999799728394,
            3.0985000133514404
          ]
        },
        {
          "atom_index": 2273,
          "name": "C",
          "element": "C",
          "coord": [
            1.1268999576568604,
            -1.0369999408721924,
            2.9844000339508057
          ]
        },
        {
          "atom_index": 2274,
          "name": "O",
          "element": "O",
          "coord": [
            1.0127999782562256,
            -1.0336999893188477,
            2.9393999576568604
          ]
        },
        {
          "atom_index": 2275,
          "name": "CB",
          "element": "C",
          "coord": [
            1.3080999851226807,
            -1.1890000104904175,
            3.0894999504089355
          ]
        },
        {
          "atom_index": 2276,
          "name": "CG1",
          "element": "C",
          "coord": [
            1.3466999530792236,
            -1.2657999992370605,
            3.2163000106811523
          ]
        },
        {
          "atom_index": 2277,
          "name": "CG2",
          "element": "C",
          "coord": [
            1.327299952507019,
            -1.2770999670028687,
            2.9688000679016113
          ]
        }
      ]
    },
    {
      "id": "L:85",
      "chain": "L",
      "resseq": 85,
      "icode": "",
      "resname": "ASP",
      "hetflag": " ",
      "sasa": 0.0,
      "atoms": [
        {
          "atom_index": 2278,
          "name": "N",
          "element": "N",
          "coord": [
            1.2252999544143677,
            -0.9611999988555908,
            2.936000108718872
          ]
        },
        {
          "atom_index": 2279,
          "name": "CA",
          "element": "C",
          "coord": [
            1.2056000232696533,
            -0.864300012588501,
            2.8278000354766846
          ]
        },
        {
          "atom_index": 2280,
          "name": "C",
          "element": "C",
          "coord": [
            1.2664999961853027,
            -0.9078999757766724,
            2.6949000358581543
          ]
        },
        {
          "atom_index": 2281,
          "name": "O",
          "element": "O",
          "coord": [
            1.367799997329712,
            -0.9771999716758728,
            2.6912999153137207
          ]
        },
        {
          "atom_index": 2282,
          "name": "CB",
          "element": "C",
          "coord": [
            1.2648999691009521,
            -0.7307000160217285,
            2.867799997329712
          ]
        },
        {
          "atom_index": 2283,
          "name": "CG",
          "element": "C",
          "coord": [
            1.1924999952316284,
            -0.6689000129699707,
            2.984600067138672
          ]
        },
        {
          "atom_index": 2284,
          "name": "OD1",
          "element": "O",
          "coord": [
            1.0924999713897705,
            -0.5989999771118164,
            2.95989990234375
          ]
        },
        {
          "atom_index": 2285,
          "name": "OD2",
          "element": "O",
          "coord": [
            1.2364000082015991,
            -0.6894999742507935,
            3.0999999046325684
          ]
        }
      ]
    },
    {
      "id": "L:86",
      "chain": "L",
      "resseq": 86,
      "icode": "",
      "resname": "TYR",
      "hetflag": " ",
      "sasa": 0.0,
      "atoms": [
        {
          "atom_index": 2286,
          "name": "N",
          "element": "N",
          "coord": [
            1.2060999870300293,
            -0.8634999990463257,
            2.5852999687194824
          ]
        },
        {
          "atom_index": 2287,
          "name": "CA",
          "element": "C",
          "coord": [
            1.2479000091552734,
            -0.9042999744415283,
            2.4519999027252197
          ]
        },
        {
          "atom_index": 2288,
          "name": "C",
          "element": "C",
          "coord": [
            1.248900055885315,
            -0.7825999855995178,
            2.360599994659424
          ]
        },
        {
          "atom_index": 2289,
          "name": "O",
          "element": "O",
          "coord": [
            1.1589000225067139,
            -0.6980000138282776,
            2.3682000637054443
          ]
        },
        {
          "atom_index": 2290,
          "name": "CB",
          "element": "C",
          "coord": [
            1.1526999473571777,
            -1.010599970817566,
            2.400099992752075
          ]
        },
        {
          "atom_index": 2291,
          "name": "CG",
          "element": "C",
          "coord": [
            1.155400037765503,
            -1.1384999752044678,
            2.482599973678589
          ]
        },
        {
          "atom_index": 2292,
          "name": "CD1",
          "element": "C",
          "coord": [
            1.0723999738693237,
            -1.1547000408172607,
            2.5952999591827393
          ]
        },
        {
          "atom_index": 2293,
          "name": "CD2",
          "element": "C",
          "coord": [
            1.2407000064849854,
            -1.2436000108718872,
            2.4482998847961426
          ]
        },
        {
          "atom_index": 2294,
          "name": "CE1",
          "element": "C",
          "coord": [
            1.0758999586105347,
            -1.2727999687194824,
            2.6726999282836914
          ]
        },
        {
          "atom_index": 2295,
          "name": "CE2",
          "element": "C",
          "coord": [
            1.2440999746322632,
            -1.3617000579833984,
            2.5243000984191895
          ]
        },
        {
          "atom_index": 2296,
          "name": "CZ",
          "element": "C",
          "coord": [
            1.1627999544143677,
            -1.3747999668121338,
            2.635699987411499
          ]
        },
        {
          "atom_index": 2297,
          "name": "OH",
          "element": "O",
          "coord": [
            1.1680999994277954,
            -1.490399956703186,
            2.7088000774383545
          ]
        }
      ]
    },
    {
      "id": "L:87",
      "chain": "L",
      "resseq": 87,
      "icode": "",
      "resname": "TYR",
      "hetflag": " ",
      "sasa": 0.0,
      "atoms": [
        {
          "atom_index": 2298,
          "name": "N",
          "element": "N",
          "coord": [
            1.351199984550476,
            -0.7730000019073486,
            2.275599956512451
          ]
        },
        {
          "atom_index": 2299,
          "name": "CA",
          "element": "C",
          "coord": [
            1.365399956703186,
            -0.6610000133514404,
            2.1805999279022217
          ]
        },
        {
          "atom_index": 2300,
          "name": "C",
          "element": "C",
          "coord": [
            1.4057999849319458,
            -0.7103000283241272,
            2.041300058364868
          ]
        },
        {
          "atom_index": 2301,
          "name": "O",
          "element": "O",
          "coord": [
            1.5008000135421753,
            -0.7878000140190125,
            2.026099920272827
          ]
        },
        {
          "atom_index": 2302,
          "name": "CB",
          "element": "C",
          "coord": [
            1.472599983215332,
            -0.5608000159263611,
            2.2284998893737793
          ]
        },
        {
          "atom_index": 2303,
          "name": "CG",
          "element": "C",
          "coord": [
            1.4450000524520874,
            -0.5008000135421753,
            2.3638999462127686
          ]
        },
        {
          "atom_index": 2304,
          "name": "CD1",
          "element": "C",
          "coord": [
            1.4852999448776245,
            -0.5666999816894531,
            2.4797000885009766
          ]
        },
        {
          "atom_index": 2305,
          "name": "CD2",
          "element": "C",
          "coord": [
            1.37909996509552,
            -0.3783000111579895,
            2.376699924468994
          ]
        },
        {
          "atom_index": 2306,
          "name": "CE1",
          "element": "C",
          "coord": [
            1.4592000246047974,
            -0.5138000249862671,
            2.6064999103546143
          ]
        },
        {
          "atom_index": 2307,
          "name": "CE2",
          "element": "C",
          "coord": [
            1.3523000478744507,
            -0.32359999418258667,
            2.504199981689453
          ]
        },
        {
          "atom_index": 2308,
          "name": "CZ",
          "element": "C",
          "coord": [
            1.392699956893921,
            -0.39320001006126404,
            2.6173999309539795
          ]
        },
        {
          "atom_index": 2309,
          "name": "OH",
          "element": "O",
          "coord": [
            1.3698999881744385,
            -0.3449999988079071,
            2.7421998977661133
          ]
        }
      ]
    },
    {
      "id": "L:88",
      "chain": "L",
      "resseq": 88,
      "icode": "",
      "resname": "CYS",
      "hetflag": " ",
      "sasa": 0.0,
      "atoms": [
        {
          "atom_index": 2310,
          "name": "N",
          "element": "N",
          "coord": [
            1.3349000215530396,
            -0.6639000177383423,
            1.9393999576568604
          ]
        },
        {
          "atom_index": 2311,
          "name": "CA",
          "element": "C",
          "coord": [
            1.381100058555603,
            -0.6855999827384949,
            1.8043999671936035
          ]
        },
        {
          "atom_index": 2312,
          "name": "C",
          "element": "C",
          "coord": [
            1.4840999841690063,
            -0.5776000022888184,
            1.7694000005722046
          ]
        },
        {
          "atom_index": 2313,
          "name": "O",
          "element": "O",
          "coord": [
            1.4938000440597534,
            -0.4724999964237213,
            1.8351000547409058
          ]
        },
        {
          "atom_index": 2314,
          "name": "CB",
          "element": "C",
          "coord": [
            1.2655999660491943,
            -0.6830000281333923,
            1.7045999765396118
          ]
        },
        {
          "atom_index": 2315,
          "name": "SG",
          "element": "S",
          "coord": [
            1.1883000135421753,
            -0.5214999914169312,
            1.6900999546051025
          ]
        }
      ]
    },
    {
      "id": "L:89",
      "chain": "L",
      "resseq": 89,
      "icode": "",
      "resname": "LEU",
      "hetflag": " ",
      "sasa": 0.0,
      "atoms": [
        {
          "atom_index": 2316,
          "name": "N",
          "element": "N",
          "coord": [
            1.5592999458312988,
            -0.6043000221252441,
            1.6627999544143677
          ]
        },
        {
          "atom_index": 2317,
          "name": "CA",
          "element": "C",
          "coord": [
            1.6610000133514404,
            -0.5131999850273132,
            1.6168999671936035
          ]
        },
        {
          "atom_index": 2318,
          "name": "C",
          "element": "C",
          "coord": [
            1.679800033569336,
            -0.5360000133514404,
            1.4681999683380127
          ]
        },
        {
          "atom_index": 2319,
          "name": "O",
          "element": "O",
          "coord": [
            1.6967999935150146,
            -0.6506999731063843,
            1.4255000352859497
          ]
        },
        {
          "atom_index": 2320,
          "name": "CB",
          "element": "C",
          "coord": [
            1.7905000448226929,
            -0.5379999876022339,
            1.694100022315979
          ]
        },
        {
          "atom_index": 2321,
          "name": "CG",
          "element": "C",
          "coord": [
            1.920300006866455,
            -0.47749999165534973,
            1.6420999765396118
          ]
        },
        {
          "atom_index": 2322,
          "name": "CD1",
          "element": "C",
          "coord": [
            1.920799970626831,
            -0.3224000036716461,
            1.6474000215530396
          ]
        },
        {
          "atom_index": 2323,
          "name": "CD2",
          "element": "C",
          "coord": [
            2.029900074005127,
            -0.5357000231742859,
            1.729099988937378
          ]
        }
      ]
    },
    {
      "id": "L:90",
      "chain": "L",
      "resseq": 90,
      "icode": "",
      "resname": "GLN",
      "hetflag": " ",
      "sasa": 0.0,
      "atoms": [
        {
          "atom_index": 2324,
          "name": "N",
          "element": "N",
          "coord": [
            1.672700047492981,
            -0.4277999997138977,
            1.3899999856948853
          ]
        },
        {
          "atom_index": 2325,
          "name": "CA",
          "element": "C",
          "coord": [
            1.698699951171875,
            -0.4359000027179718,
            1.246399998664856
          ]
        },
        {
          "atom_index": 2326,
          "name": "C",
          "element": "C",
          "coord": [
            1.840499997138977,
            -0.3871000111103058,
            1.2173999547958374
          ]
        },
        {
          "atom_index": 2327,
          "name": "O",
          "element": "O",
          "coord": [
            1.8876999616622925,
            -0.2892000079154968,
            1.2756999731063843
          ]
        },
        {
          "atom_index": 2328,
          "name": "CB",
          "element": "C",
          "coord": [
            1.5923999547958374,
            -0.3619999885559082,
            1.1613999605178833
          ]
        },
        {
          "atom_index": 2329,
          "name": "CG",
          "element": "C",
          "coord": [
            1.589900016784668,
            -0.20839999616146088,
            1.1660000085830688
          ]
        },
        {
          "atom_index": 2330,
          "name": "CD",
          "element": "C",
          "coord": [
            1.6983000040054321,
            -0.14090000092983246,
            1.0789999961853027
          ]
        },
        {
          "atom_index": 2331,
          "name": "OE1",
          "element": "O",
          "coord": [
            1.7403000593185425,
            -0.19359999895095825,
            0.9750000238418579
          ]
        },
        {
          "atom_index": 2332,
          "name": "NE2",
          "element": "N",
          "coord": [
            1.7444000244140625,
            -0.024399999529123306,
            1.1232000589370728
          ]
        }
      ]
    },
    {
      "id": "L:91",
      "chain": "L",
      "resseq": 91,
      "icode": "",
      "resname": "TYR",
      "hetflag": " ",
      "sasa": 0.0,
      "atoms": [
        {
          "atom_index": 2333,
          "name": "N",
          "element": "N",
          "coord": [
            1.9081000089645386,
            -0.45669999718666077,
            1.1272000074386597
          ]
        },
        {
          "atom_index": 2334,
          "name": "CA",
          "element": "C",
          "coord": [
            2.0408999919891357,
            -0.4154999852180481,
            1.0827000141143799
          ]
        },
        {
          "atom_index": 2335,
          "name": "C",
          "element": "C",
          "coord": [
            2.0513999462127686,
            -0.41190001368522644,
            0.9297999739646912
          ]
        },
        {
          "atom_index": 2336,
          "name": "O",
          "element": "O",
          "coord": [
            2.158799886703491,
            -0.43299999833106995,
            0.8756999969482422
          ]
        },
        {
          "atom_index": 2337,
          "name": "CB",
          "element": "C",
          "coord": [
            2.147900104522705,
            -0.5069000124931335,
            1.142899990081787
          ]
        },
        {
          "atom_index": 2338,
          "name": "CG",
          "element": "C",
          "coord": [
            2.1233999729156494,
            -0.6531999707221985,
            1.1159000396728516
          ]
        },
        {
          "atom_index": 2339,
          "name": "CD1",
          "element": "C",
          "coord": [
            2.0302000045776367,
            -0.724399983882904,
            1.1923999786376953
          ]
        },
        {
          "atom_index": 2340,
          "name": "CD2",
          "element": "C",
          "coord": [
            2.1928999423980713,
            -0.7207000255584717,
            1.014299988746643
          ]
        },
        {
          "atom_index": 2341,
          "name": "CE1",
          "element": "C",
          "coord": [
            2.006999969482422,
            -0.8579000234603882,
            1.169800043106079
          ]
        },
        {
          "atom_index": 2342,
          "name": "CE2",
          "element": "C",
          "coord": [
            2.169800043106079,
            -0.8565000295639038,
            0.9896000027656555
          ]
        },
        {
          "atom_index": 2343,
          "name": "CZ",
          "element": "C",
          "coord": [
            2.0755999088287354,
            -0.9246000051498413,
            1.0686999559402466
          ]
        },
        {
          "atom_index": 2344,
          "name": "OH",
          "element": "O",
          "coord": [
            2.0469000339508057,
            -1.058500051498413,
            1.0473999977111816
          ]
        }
      ]
    },
    {
      "id": "L:92",
      "chain": "L",
      "resseq": 92,
      "icode": "",
      "resname": "ALA",
      "hetflag": " ",
      "sasa": 0.2522388696670532,
      "atoms": [
        {
          "atom_index": 2345,
          "name": "N",
          "element": "N",
          "coord": [
            1.9399000406265259,
            -0.38600000739097595,
            0.8618000149726868
          ]
        },
        {
          "atom_index": 2346,
          "name": "CA",
          "element": "C",
          "coord": [
            1.938599944114685,
            -0.37209999561309814,
            0.7167999744415283
          ]
        },
        {
          "atom_index": 2347,
          "name": "C",
          "element": "C",
          "coord": [
            1.9958000183105469,
            -0.23729999363422394,
            0.6725000143051147
          ]
        },
        {
          "atom_index": 2348,
          "name": "O",
          "element": "O",
          "coord": [
            2.0634000301361084,
            -0.22789999842643738,
            0.5701000094413757
          ]
        },
        {
          "atom_index": 2349,
          "name": "CB",
          "element": "C",
          "coord": [
            1.7975000143051147,
            -0.3880999982357025,
            0.6640999913215637
          ]
        }
      ]
    },
    {
      "id": "L:93",
      "chain": "L",
      "resseq": 93,
      "icode": "",
      "resname": "SER",
      "hetflag": " ",
      "sasa": 0.4098881483078003,
      "atoms": [
        {
          "atom_index": 2350,
          "name": "N",
          "element": "N",
          "coord": [
            1.9672000408172607,
            -0.13379999995231628,
            0.7512999773025513
          ]
        },
        {
          "atom_index": 2351,
          "name": "CA",
          "element": "C",
          "coord": [
            2.0030999183654785,
            0.0035000001080334187,
            0.7179999947547913
          ]
        },
        {
          "atom_index": 2352,
          "name": "C",
          "element": "C",
          "coord": [
            2.046999931335449,
            0.07989999651908875,
            0.8424999713897705
          ]
        },
        {
          "atom_index": 2353,
          "name": "O",
          "element": "O",
          "coord": [
            1.9801000356674194,
            0.0754999965429306,
            0.9466000199317932
          ]
        },
        {
          "atom_index": 2354,
          "name": "CB",
          "element": "C",
          "coord": [
            1.8839999437332153,
            0.07429999858140945,
            0.6532999873161316
          ]
        },
        {
          "atom_index": 2355,
          "name": "OG",
          "element": "O",
          "coord": [
            1.9062999486923218,
            0.21469999849796295,
            0.642300009727478
          ]
        }
      ]
    },
    {
      "id": "L:94",
      "chain": "L",
      "resseq": 94,
      "icode": "",
      "resname": "SER",
      "hetflag": " ",
      "sasa": 0.0630597174167633,
      "atoms": [
        {
          "atom_index": 2356,
          "name": "N",
          "element": "N",
          "coord": [
            2.160099983215332,
            0.14830000698566437,
            0.8303999900817871
          ]
        },
        {
          "atom_index": 2357,
          "name": "CA",
          "element": "C",
          "coord": [
            2.213099956512451,
            0.23229999840259552,
            0.9369999766349792
          ]
        },
        {
          "atom_index": 2358,
          "name": "C",
          "element": "C",
          "coord": [
            2.129499912261963,
            0.3605000078678131,
            0.9362000226974487
          ]
        },
        {
          "atom_index": 2359,
          "name": "O",
          "element": "O",
          "coord": [
            2.0959999561309814,
            0.40869998931884766,
            0.829800009727478
          ]
        },
        {
          "atom_index": 2360,
          "name": "CB",
          "element": "C",
          "coord": [
            2.361599922180176,
            0.2587999999523163,
            0.9111999869346619
          ]
        },
        {
          "atom_index": 2361,
          "name": "OG",
          "element": "O",
          "coord": [
            2.4179999828338623,
            0.35260000824928284,
            1.0008000135421753
          ]
        }
      ]
    },
    {
      "id": "L:95",
      "chain": "L",
      "resseq": 95,
      "icode": "",
      "resname": "PRO",
      "hetflag": " ",
      "sasa": 0.0,
      "atoms": [
        {
          "atom_index": 2362,
          "name": "N",
          "element": "N",
          "coord": [
            2.0922999382019043,
            0.41510000824928284,
            1.0539000034332275
          ]
        },
        {
          "atom_index": 2363,
          "name": "CA",
          "element": "C",
          "coord": [
            2.118499994277954,
            0.3668000102043152,
            1.1887999773025513
          ]
        },
        {
          "atom_index": 2364,
          "name": "C",
          "element": "C",
          "coord": [
            2.035099983215332,
            0.24449999630451202,
            1.2257000207901
          ]
        },
        {
          "atom_index": 2365,
          "name": "O",
          "element": "O",
          "coord": [
            1.9141000509262085,
            0.23919999599456787,
            1.1964999437332153
          ]
        },
        {
          "atom_index": 2366,
          "name": "CB",
          "element": "C",
          "coord": [
            2.079699993133545,
            0.4867999851703644,
            1.2770999670028687
          ]
        },
        {
          "atom_index": 2367,
          "name": "CG",
          "element": "C",
          "coord": [
            1.9782999753952026,
            0.5575000047683716,
            1.201300024986267
          ]
        },
        {
          "atom_index": 2368,
          "name": "CD",
          "element": "C",
          "coord": [
            2.0176000595092773,
            0.5426999926567078,
            1.05649995803833
          ]
        }
      ]
    },
    {
      "id": "L:96",
      "chain": "L",
      "resseq": 96,
      "icode": "",
      "resname": "TYR",
      "hetflag": " ",
      "sasa": 0.0,
      "atoms": [
        {
          "atom_index": 2369,
          "name": "N",
          "element": "N",
          "coord": [
            2.099400043487549,
            0.14710000157356262,
            1.2892999649047852
          ]
        },
        {
          "atom_index": 2370,
          "name": "CA",
          "element": "C",
          "coord": [
            2.0264999866485596,
            0.02979999966919422,
            1.3358999490737915
          ]
        },
        {
          "atom_index": 2371,
          "name": "C",
          "element": "C",
          "coord": [
            1.9305000305175781,
            0.07090000063180923,
            1.44760000705719
          ]
        },
        {
          "atom_index": 2372,
          "name": "O",
          "element": "O",
          "coord": [
            1.9628000259399414,
            0.15600000321865082,
            1.5305999517440796
          ]
        },
        {
          "atom_index": 2373,
          "name": "CB",
          "element": "C",
          "coord": [
            2.122499942779541,
            -0.08110000193119049,
            1.3812999725341797
          ]
        },
        {
          "atom_index": 2374,
          "name": "CG",
          "element": "C",
          "coord": [
            2.2155001163482666,
            -0.1289999932050705,
            1.2719000577926636
          ]
        },
        {
          "atom_index": 2375,
          "name": "CD1",
          "element": "C",
          "coord": [
            2.183500051498413,
            -0.11110000312328339,
            1.1368000507354736
          ]
        },
        {
          "atom_index": 2376,
          "name": "CD2",
          "element": "C",
          "coord": [
            2.3345000743865967,
            -0.1941000074148178,
            1.3028000593185425
          ]
        },
        {
          "atom_index": 2377,
          "name": "CE1",
          "element": "C",
          "coord": [
            2.2681000232696533,
            -0.15449999272823334,
            1.0356999635696411
          ]
        },
        {
          "atom_index": 2378,
          "name": "CE2",
          "element": "C",
          "coord": [
            2.4205000400543213,
            -0.23929999768733978,
            1.20169997215271
          ]
        },
        {
          "atom_index": 2379,
          "name": "CZ",
          "element": "C",
          "coord": [
            2.3864998817443848,
            -0.2190999984741211,
            1.0681999921798706
          ]
        },
        {
          "atom_index": 2380,
          "name": "OH",
          "element": "O",
          "coord": [
            2.469899892807007,
            -0.263700008392334,
            0.9663000106811523
          ]
        }
      ]
    },
    {
      "id": "L:97",
      "chain": "L",
      "resseq": 97,
      "icode": "",
      "resname": "THR",
      "hetflag": " ",
      "sasa": 0.0,
      "atoms": [
        {
          "atom_index": 2381,
          "name": "N",
          "element": "N",
          "coord": [
            1.8115999698638916,
            0.011699999682605267,
            1.4474999904632568
          ]
        },
        {
          "atom_index": 2382,
          "name": "CA",
          "element": "C",
          "coord": [
            1.7070000171661377,
            0.052400000393390656,
            1.5406999588012695
          ]
        },
        {
          "atom_index": 2383,
          "name": "C",
          "element": "C",
          "coord": [
            1.6368999481201172,
            -0.06610000133514404,
            1.6030999422073364
          ]
        },
        {
          "atom_index": 2384,
          "name": "O",
          "element": "O",
          "coord": [
            1.623900055885315,
            -0.17470000684261322,
            1.5420000553131104
          ]
        },
        {
          "atom_index": 2385,
          "name": "CB",
          "element": "C",
          "coord": [
            1.6024999618530273,
            0.14579999446868896,
            1.4759000539779663
          ]
        },
        {
          "atom_index": 2386,
          "name": "OG1",
          "element": "O",
          "coord": [
            1.5645999908447266,
            0.0940999984741211,
            1.3478000164031982
          ]
        },
        {
          "atom_index": 2387,
          "name": "CG2",
          "element": "C",
          "coord": [
            1.6584999561309814,
            0.28679999709129333,
            1.458400011062622
          ]
        }
      ]
    },
    {
      "id": "L:98",
      "chain": "L",
      "resseq": 98,
      "icode": "",
      "resname": "PHE",
      "hetflag": " ",
      "sasa": 0.0,
      "atoms": [
        {
          "atom_index": 2388,
          "name": "N",
          "element": "N",
          "coord": [
            1.590000033378601,
            -0.04190000146627426,
            1.7252000570297241
          ]
        },
        {
          "atom_index": 2389,
          "name": "CA",
          "element": "C",
          "coord": [
            1.5292999744415283,
            -0.14229999482631683,
            1.8105000257492065
          ]
        },
        {
          "atom_index": 2390,
          "name": "C",
          "element": "C",
          "coord": [
            1.3792999982833862,
            -0.11919999867677689,
            1.8252999782562256
          ]
        },
        {
          "atom_index": 2391,
          "name": "O",
          "element": "O",
          "coord": [
            1.3339999914169312,
            -0.004000000189989805,
            1.8295999765396118
          ]
        },
        {
          "atom_index": 2392,
          "name": "CB",
          "element": "C",
          "coord": [
            1.5898000001907349,
            -0.1316000074148178,
            1.9503999948501587
          ]
        },
        {
          "atom_index": 2393,
          "name": "CG",
          "element": "C",
          "coord": [
            1.7359000444412231,
            -0.16179999709129333,
            1.9569000005722046
          ]
        },
        {
          "atom_index": 2394,
          "name": "CD1",
          "element": "C",
          "coord": [
            1.8310999870300293,
            -0.06260000169277191,
            1.9291000366210938
          ]
        },
        {
          "atom_index": 2395,
          "name": "CD2",
          "element": "C",
          "coord": [
            1.7792999744415283,
            -0.2883000075817108,
            1.9958000183105469
          ]
        },
        {
          "atom_index": 2396,
          "name": "CE1",
          "element": "C",
          "coord": [
            1.9667999744415283,
            -0.08869999647140503,
            1.9364999532699585
          ]
        },
        {
          "atom_index": 2397,
          "name": "CE2",
          "element": "C",
          "coord": [
            1.9160000085830688,
            -0.3165000081062317,
            2.0062999725341797
          ]
        },
        {
          "atom_index": 2398,
          "name": "CZ",
          "element": "C",
          "coord": [
            2.0102999210357666,
            -0.2168000042438507,
            1.975100040435791
          ]
        }
      ]
    },
    {
      "id": "L:99",
      "chain": "L",
      "resseq": 99,
      "icode": "",
      "resname": "GLY",
      "hetflag": " ",
      "sasa": 0.0,
      "atoms": [
        {
          "atom_index": 2399,
          "name": "N",
          "element": "N",
          "coord": [
            1.302899956703186,
            -0.22830000519752502,
            1.8352999687194824
          ]
        },
        {
          "atom_index": 2400,
          "name": "CA",
          "element": "C",
          "coord": [
            1.1654000282287598,
            -0.21969999372959137,
            1.8846999406814575
          ]
        },
        {
          "atom_index": 2401,
          "name": "C",
          "element": "C",
          "coord": [
            1.1668000221252441,
            -0.1729000061750412,
            2.0295000076293945
          ]
        },
        {
          "atom_index": 2402,
          "name": "O",
          "element": "O",
          "coord": [
            1.2694000005722046,
            -0.18569999933242798,
            2.098400115966797
          ]
        }
      ]
    },
    {
      "id": "L:100",
      "chain": "L",
      "resseq": 100,
      "icode": "",
      "resname": "GLY",
      "hetflag": " ",
      "sasa": 0.0,
      "atoms": [
        {
          "atom_index": 2403,
          "name": "N",
          "element": "N",
          "coord": [
            1.0547000169754028,
            -0.11789999902248383,
            2.0766000747680664
          ]
        },
        {
          "atom_index": 2404,
          "name": "CA",
          "element": "C",
          "coord": [
            1.0463000535964966,
            -0.06340000033378601,
            2.2126998901367188
          ]
        },
        {
          "atom_index": 2405,
          "name": "C",
          "element": "C",
          "coord": [
            1.038599967956543,
            -0.16899999976158142,
            2.322200059890747
          ]
        },
        {
          "atom_index": 2406,
          "name": "O",
          "element": "O",
          "coord": [
            1.0408999919891357,
            -0.13619999587535858,
            2.441499948501587
          ]
        }
      ]
    },
    {
      "id": "L:101",
      "chain": "L",
      "resseq": 101,
      "icode": "",
      "resname": "GLY",
      "hetflag": " ",
      "sasa": 0.0,
      "atoms": [
        {
          "atom_index": 2407,
          "name": "N",
          "element": "N",
          "coord": [
            1.0283000469207764,
            -0.2962999939918518,
            2.2832000255584717
          ]
        },
        {
          "atom_index": 2408,
          "name": "CA",
          "element": "C",
          "coord": [
            1.0263999700546265,
            -0.40450000762939453,
            2.381700038909912
          ]
        },
        {
          "atom_index": 2409,
          "name": "C",
          "element": "C",
          "coord": [
            0.8925999999046326,
            -0.46320000290870667,
            2.422100067138672
          ]
        },
        {
          "atom_index": 2410,
          "name": "O",
          "element": "O",
          "coord": [
            0.7861999869346619,
            -0.39959999918937683,
            2.4084999561309814
          ]
        }
      ]
    },
    {
      "id": "L:102",
      "chain": "L",
      "resseq": 102,
      "icode": "",
      "resname": "THR",
      "hetflag": " ",
      "sasa": 0.0,
      "atoms": [
        {
          "atom_index": 2411,
          "name": "N",
          "element": "N",
          "coord": [
            0.9003000259399414,
            -0.5864999890327454,
            2.472100019454956
          ]
        },
        {
          "atom_index": 2412,
          "name": "CA",
          "element": "C",
          "coord": [
            0.7888000011444092,
            -0.6582000255584717,
            2.5320000648498535
          ]
        },
        {
          "atom_index": 2413,
          "name": "C",
          "element": "C",
          "coord": [
            0.8400999903678894,
            -0.7189000248908997,
            2.662600040435791
          ]
        },
        {
          "atom_index": 2414,
          "name": "O",
          "element": "O",
          "coord": [
            0.9466000199317932,
            -0.7825999855995178,
            2.663100004196167
          ]
        },
        {
          "atom_index": 2415,
          "name": "CB",
          "element": "C",
          "coord": [
            0.7404999732971191,
            -0.7724999785423279,
            2.440000057220459
          ]
        },
        {
          "atom_index": 2416,
          "name": "OG1",
          "element": "O",
          "coord": [
            0.705299973487854,
            -0.7196000218391418,
            2.312000036239624
          ]
        },
        {
          "atom_index": 2417,
          "name": "CG2",
          "element": "C",
          "coord": [
            0.6202999949455261,
            -0.8422999978065491,
            2.4981000423431396
          ]
        }
      ]
    },
    {
      "id": "L:103",
      "chain": "L",
      "resseq": 103,
      "icode": "",
      "resname": "LYS",
      "hetflag": " ",
      "sasa": 0.0,
      "atoms": [
        {
          "atom_index": 2418,
          "name": "N",
          "element": "N",
          "coord": [
            0.765999972820282,
            -0.6972000002861023,
            2.7711000442504883
          ]
        },
        {
          "atom_index": 2419,
          "name": "CA",
          "element": "C",
          "coord": [
            0.7846999764442444,
            -0.7682999968528748,
            2.8980000019073486
          ]
        },
        {
          "atom_index": 2420,
          "name": "C",
          "element": "C",
          "coord": [
            0.6766999959945679,
            -0.8765000104904175,
            2.914599895477295
          ]
        },
        {
          "atom_index": 2421,
          "name": "O",
          "element": "O",
          "coord": [
            0.5565000176429749,
            -0.8478000164031982,
            2.9096999168395996
          ]
        },
        {
          "atom_index": 2422,
          "name": "CB",
          "element": "C",
          "coord": [
            0.7784000039100647,
            -0.671500027179718,
            3.0178000926971436
          ]
        },
        {
          "atom_index": 2423,
          "name": "CG",
          "element": "C",
          "coord": [
            0.7648000121116638,
            -0.7372000217437744,
            3.1602001190185547
          ]
        },
        {
          "atom_index": 2424,
          "name": "CD",
          "element": "C",
          "coord": [
            0.8920000195503235,
            -0.8190000057220459,
            3.19569993019104
          ]
        },
        {
          "atom_index": 2425,
          "name": "CE",
          "element": "C",
          "coord": [
            0.8963000178337097,
            -0.8683000206947327,
            3.340399980545044
          ]
        },
        {
          "atom_index": 2426,
          "name": "NZ",
          "element": "N",
          "coord": [
            0.8256000280380249,
            -0.9980000257492065,
            3.362299919128418
          ]
        }
      ]
    },
    {
      "id": "L:104",
      "chain": "L",
      "resseq": 104,
      "icode": "",
      "resname": "LEU",
      "hetflag": " ",
      "sasa": 0.0,
      "atoms": [
        {
          "atom_index": 2427,
          "name": "N",
          "element": "N",
          "coord": [
            0.720300018787384,
            -1.0002000331878662,
            2.9356000423431396
          ]
        },
        {
          "atom_index": 2428,
          "name": "CA",
          "element": "C",
          "coord": [
            0.6277999877929688,
            -1.1088999509811401,
            2.9614999294281006
          ]
        },
        {
          "atom_index": 2429,
          "name": "C",
          "element": "C",
          "coord": [
            0.6089000105857849,
            -1.1203999519348145,
            3.1110999584198
          ]
        },
        {
          "atom_index": 2430,
          "name": "O",
          "element": "O",
          "coord": [
            0.7064999938011169,
            -1.1301000118255615,
            3.1851000785827637
          ]
        },
        {
          "atom_index": 2431,
          "name": "CB",
          "element": "C",
          "coord": [
            0.679099977016449,
            -1.2416000366210938,
            2.9038000106811523
          ]
        },
        {
          "atom_index": 2432,
          "name": "CG",
          "element": "C",
          "coord": [
            0.7117000222206116,
            -1.2447999715805054,
            2.755000114440918
          ]
        },
        {
          "atom_index": 2433,
          "name": "CD1",
          "element": "C",
          "coord": [
            0.7408999800682068,
            -1.3883999586105347,
            2.7118000984191895
          ]
        },
        {
          "atom_index": 2434,
          "name": "CD2",
          "element": "C",
          "coord": [
            0.5982000231742859,
            -1.1850999593734741,
            2.6744000911712646
          ]
        }
      ]
    },
    {
      "id": "L:105",
      "chain": "L",
      "resseq": 105,
      "icode": "",
      "resname": "ALA",
      "hetflag": " ",
      "sasa": 0.0,
      "atoms": [
        {
          "atom_index": 2435,
          "name": "N",
          "element": "N",
          "coord": [
            0.48249998688697815,
            -1.1190999746322632,
            3.153899908065796
          ]
        },
        {
          "atom_index": 2436,
          "name": "CA",
          "element": "C",
          "coord": [
            0.44620001316070557,
            -1.1288000345230103,
            3.294600009918213
          ]
        },
        {
          "atom_index": 2437,
          "name": "C",
          "element": "C",
          "coord": [
            0.35749998688697815,
            -1.2513999938964844,
            3.321000099182129
          ]
        },
        {
          "atom_index": 2438,
          "name": "O",
          "element": "O",
          "coord": [
            0.2921000123023987,
            -1.301200032234192,
            3.228300094604492
          ]
        },
        {
          "atom_index": 2439,
          "name": "CB",
          "element": "C",
          "coord": [
            0.37540000677108765,
            -1.003000020980835,
            3.335599899291992
          ]
        }
      ]
    },
    {
      "id": "L:106",
      "chain": "L",
      "resseq": 106,
      "icode": "",
      "resname": "ILE",
      "hetflag": " ",
      "sasa": 0.0,
      "atoms": [
        {
          "atom_index": 2440,
          "name": "N",
          "element": "N",
          "coord": [
            0.3546999990940094,
            -1.2972999811172485,
            3.448499917984009
          ]
        },
        {
          "atom_index": 2441,
          "name": "CA",
          "element": "C",
          "coord": [
            0.28130000829696655,
            -1.4174000024795532,
            3.487799882888794
          ]
        },
        {
          "atom_index": 2442,
          "name": "C",
          "element": "C",
          "coord": [
            0.13169999420642853,
            -1.3916000127792358,
            3.519700050354004
          ]
        },
        {
          "atom_index": 2443,
          "name": "O",
          "element": "O",
          "coord": [
            0.09740000218153,
            -1.309000015258789,
            3.608599901199341
          ]
        },
        {
          "atom_index": 2444,
          "name": "CB",
          "element": "C",
          "coord": [
            0.3481000065803528,
            -1.4876999855041504,
            3.609999895095825
          ]
        },
        {
          "atom_index": 2445,
          "name": "CG1",
          "element": "C",
          "coord": [
            0.4909999966621399,
            -1.5326999425888062,
            3.5792999267578125
          ]
        },
        {
          "atom_index": 2446,
          "name": "CG2",
          "element": "C",
          "coord": [
            0.2669999897480011,
            -1.6100000143051147,
            3.6547000408172607
          ]
        },
        {
          "atom_index": 2447,
          "name": "CD1",
          "element": "C",
          "coord": [
            0.578499972820282,
            -1.5506999492645264,
            3.7063000202178955
          ]
        }
      ]
    },
    {
      "id": "L:107",
      "chain": "L",
      "resseq": 107,
      "icode": "",
      "resname": "LYS",
      "hetflag": " ",
      "sasa": 3.3550984859466553,
      "atoms": [
        {
          "atom_index": 2448,
          "name": "N",
          "element": "N",
          "coord": [
            0.04450000077486038,
            -1.465499997138977,
            3.449899911880493
          ]
        },
        {
          "atom_index": 2449,
          "name": "CA",
          "element": "C",
          "coord": [
            -0.09960000216960907,
            -1.4600000381469727,
            3.4709999561309814
          ]
        },
        {
          "atom_index": 2450,
          "name": "C",
          "element": "C",
          "coord": [
            -0.14390000700950623,
            -1.5266000032424927,
            3.6041998863220215
          ]
        },
        {
          "atom_index": 2451,
          "name": "O",
          "element": "O",
          "coord": [
            -0.08669999986886978,
            -1.6337000131607056,
            3.6480000019073486
          ]
        },
        {
          "atom_index": 2452,
          "name": "CB",
          "element": "C",
          "coord": [
            -0.17569999396800995,
            -1.518399953842163,
            3.347100019454956
          ]
        },
        {
          "atom_index": 2453,
          "name": "CG",
          "element": "C",
          "coord": [
            -0.3431999981403351,
            -1.5211000442504883,
            3.376300096511841
          ]
        },
        {
          "atom_index": 2454,
          "name": "CD",
          "element": "C",
          "coord": [
            -0.41760000586509705,
            -1.6204999685287476,
            3.2739999294281006
          ]
        },
        {
          "atom_index": 2455,
          "name": "CE",
          "element": "C",
          "coord": [
            -0.5830000042915344,
            -1.6145999431610107,
            3.334199905395508
          ]
        },
        {
          "atom_index": 2456,
          "name": "NZ",
          "element": "N",
          "coord": [
            -0.6482999920845032,
            -1.7489999532699585,
            3.293800115585327
          ]
        }
      ]
    },
    {
      "id": "L:108",
      "chain": "L",
      "resseq": 108,
      "icode": "",
      "resname": "ARG",
      "hetflag": " ",
      "sasa": 0.0,
      "atoms": [
        {
          "atom_index": 2457,
          "name": "N",
          "element": "N",
          "coord": [
            -0.2328999936580658,
            -1.4515000581741333,
            3.6768999099731445
          ]
        },
        {
          "atom_index": 2458,
          "name": "CA",
          "element": "C",
          "coord": [
            -0.29159998893737793,
            -1.5017999410629272,
            3.801500082015991
          ]
        },
        {
          "atom_index": 2459,
          "name": "C",
          "element": "C",
          "coord": [
            -0.4352000057697296,
            -1.4529999494552612,
            3.8157999515533447
          ]
        },
        {
          "atom_index": 2460,
          "name": "O",
          "element": "O",
          "coord": [
            -0.4821999967098236,
            -1.374500036239624,
            3.7328999042510986
          ]
        },
        {
          "atom_index": 2461,
          "name": "CB",
          "element": "C",
          "coord": [
            -0.20630000531673431,
            -1.4637999534606934,
            3.9238998889923096
          ]
        },
        {
          "atom_index": 2462,
          "name": "CG",
          "element": "C",
          "coord": [
            -0.17990000545978546,
            -1.3138999938964844,
            3.945199966430664
          ]
        },
        {
          "atom_index": 2463,
          "name": "CD",
          "element": "C",
          "coord": [
            -0.1671999990940094,
            -1.2805999517440796,
            4.0954999923706055
          ]
        },
        {
          "atom_index": 2464,
          "name": "NE",
          "element": "N",
          "coord": [
            -0.29170000553131104,
            -1.3068000078201294,
            4.168799877166748
          ]
        },
        {
          "atom_index": 2465,
          "name": "CZ",
          "element": "C",
          "coord": [
            -0.298799991607666,
            -1.3528000116348267,
            4.293799877166748
          ]
        },
        {
          "atom_index": 2466,
          "name": "NH1",
          "element": "N",
          "coord": [
            -0.18870000541210175,
            -1.3794000148773193,
            4.3649001121521
          ]
        },
        {
          "atom_index": 2467,
          "name": "NH2",
          "element": "N",
          "coord": [
            -0.4180000126361847,
            -1.3743000030517578,
            4.348400115966797
          ]
        }
      ]
    },
    {
      "id": "L:109",
      "chain": "L",
      "resseq": 109,
      "icode": "",
      "resname": "ALA",
      "hetflag": " ",
      "sasa": 2.54897141456604,
      "atoms": [
        {
          "atom_index": 2468,
          "name": "N",
          "element": "N",
          "coord": [
            -0.5045999884605408,
            -1.5009000301361084,
            3.919300079345703
          ]
        },
        {
          "atom_index": 2469,
          "name": "CA",
          "element": "C",
          "coord": [
            -0.642300009727478,
            -1.4598000049591064,
            3.9477999210357666
          ]
        },
        {
          "atom_index": 2470,
          "name": "C",
          "element": "C",
          "coord": [
            -0.6450999975204468,
            -1.312999963760376,
            3.98580002784729
          ]
        },
        {
          "atom_index": 2471,
          "name": "O",
          "element": "O",
          "coord": [
            -0.551800012588501,
            -1.2624000310897827,
            4.048799991607666
          ]
        },
        {
          "atom_index": 2472,
          "name": "CB",
          "element": "C",
          "coord": [
            -0.7010999917984009,
            -1.5427000522613525,
            4.061699867248535
          ]
        }
      ]
    },
    {
      "id": "L:110",
      "chain": "L",
      "resseq": 110,
      "icode": "",
      "resname": "ASP",
      "hetflag": " ",
      "sasa": 0.22070901095867157,
      "atoms": [
        {
          "atom_index": 2473,
          "name": "N",
          "element": "N",
          "coord": [
            -0.7520999908447266,
            -1.2445000410079956,
            3.9481000900268555
          ]
        },
        {
          "atom_index": 2474,
          "name": "CA",
          "element": "C",
          "coord": [
            -0.7684999704360962,
            -1.1067999601364136,
            3.988100051879883
          ]
        },
        {
          "atom_index": 2475,
          "name": "C",
          "element": "C",
          "coord": [
            -0.7718999981880188,
            -1.0973000526428223,
            4.140200138092041
          ]
        },
        {
          "atom_index": 2476,
          "name": "O",
          "element": "O",
          "coord": [
            -0.8183000087738037,
            -1.1888999938964844,
            4.20989990234375
          ]
        },
        {
          "atom_index": 2477,
          "name": "CB",
          "element": "C",
          "coord": [
            -0.8942999839782715,
            -1.0460000038146973,
            3.927799940109253
          ]
        },
        {
          "atom_index": 2478,
          "name": "CG",
          "element": "C",
          "coord": [
            -0.8921999931335449,
            -1.0397000312805176,
            3.7760000228881836
          ]
        },
        {
          "atom_index": 2479,
          "name": "OD1",
          "element": "O",
          "coord": [
            -0.7911999821662903,
            -1.076300024986267,
            3.7100000381469727
          ]
        },
        {
          "atom_index": 2480,
          "name": "OD2",
          "element": "O",
          "coord": [
            -0.9970999956130981,
            -0.9973999857902527,
            3.722100019454956
          ]
        }
      ]
    },
    {
      "id": "L:111",
      "chain": "L",
      "resseq": 111,
      "icode": "",
      "resname": "ALA",
      "hetflag": " ",
      "sasa": 0.0,
      "atoms": [
        {
          "atom_index": 2481,
          "name": "N",
          "element": "N",
          "coord": [
            -0.7197999954223633,
            -0.9861000180244446,
            4.190199851989746
          ]
        },
        {
          "atom_index": 2482,
          "name": "CA",
          "element": "C",
          "coord": [
            -0.7085000276565552,
            -0.9595999717712402,
            4.333399772644043
          ]
        },
        {
          "atom_index": 2483,
          "name": "C",
          "element": "C",
          "coord": [
            -0.722000002861023,
            -0.8101000189781189,
            4.354800224304199
          ]
        },
        {
          "atom_index": 2484,
          "name": "O",
          "element": "O",
          "coord": [
            -0.660099983215332,
            -0.7293999791145325,
            4.284299850463867
          ]
        },
        {
          "atom_index": 2485,
          "name": "CB",
          "element": "C",
          "coord": [
            -0.5734999775886536,
            -1.0091999769210815,
            4.389100074768066
          ]
        }
      ]
    },
    {
      "id": "L:112",
      "chain": "L",
      "resseq": 112,
      "icode": "",
      "resname": "ALA",
      "hetflag": " ",
      "sasa": 0.0,
      "atoms": [
        {
          "atom_index": 2486,
          "name": "N",
          "element": "N",
          "coord": [
            -0.8036999702453613,
            -0.775600016117096,
            4.453499794006348
          ]
        },
        {
          "atom_index": 2487,
          "name": "CA",
          "element": "C",
          "coord": [
            -0.8281000256538391,
            -0.6383000016212463,
            4.4903998374938965
          ]
        },
        {
          "atom_index": 2488,
          "name": "C",
          "element": "C",
          "coord": [
            -0.7160000205039978,
            -0.5885999798774719,
            4.580599784851074
          ]
        },
        {
          "atom_index": 2489,
          "name": "O",
          "element": "O",
          "coord": [
            -0.6638000011444092,
            -0.6639999747276306,
            4.665900230407715
          ]
        },
        {
          "atom_index": 2490,
          "name": "CB",
          "element": "C",
          "coord": [
            -0.9657999873161316,
            -0.6240000128746033,
            4.559999942779541
          ]
        }
      ]
    },
    {
      "id": "L:113",
      "chain": "L",
      "resseq": 113,
      "icode": "",
      "resname": "PRO",
      "hetflag": " ",
      "sasa": 0.0,
      "atoms": [
        {
          "atom_index": 2491,
          "name": "N",
          "element": "N",
          "coord": [
            -0.6798999905586243,
            -0.46050000190734863,
            4.564300060272217
          ]
        },
        {
          "atom_index": 2492,
          "name": "CA",
          "element": "C",
          "coord": [
            -0.5784000158309937,
            -0.4036000072956085,
            4.651800155639648
          ]
        },
        {
          "atom_index": 2493,
          "name": "C",
          "element": "C",
          "coord": [
            -0.6244999766349792,
            -0.3977000117301941,
            4.7967000007629395
          ]
        },
        {
          "atom_index": 2494,
          "name": "O",
          "element": "O",
          "coord": [
            -0.7434999942779541,
            -0.37770000100135803,
            4.825200080871582
          ]
        },
        {
          "atom_index": 2495,
          "name": "CB",
          "element": "C",
          "coord": [
            -0.5618000030517578,
            -0.26030001044273376,
            4.598800182342529
          ]
        },
        {
          "atom_index": 2496,
          "name": "CG",
          "element": "C",
          "coord": [
            -0.6906999945640564,
            -0.23100000619888306,
            4.529099941253662
          ]
        },
        {
          "atom_index": 2497,
          "name": "CD",
          "element": "C",
          "coord": [
            -0.7318000197410583,
            -0.3619999885559082,
            4.467299938201904
          ]
        }
      ]
    },
    {
      "id": "L:114",
      "chain": "L",
      "resseq": 114,
      "icode": "",
      "resname": "THR",
      "hetflag": " ",
      "sasa": 0.0,
      "atoms": [
        {
          "atom_index": 2498,
          "name": "N",
          "element": "N",
          "coord": [
            -0.5285999774932861,
            -0.4162999987602234,
            4.886600017547607
          ]
        },
        {
          "atom_index": 2499,
          "name": "CA",
          "element": "C",
          "coord": [
            -0.5435000061988831,
            -0.37779998779296875,
            5.025100231170654
          ]
        },
        {
          "atom_index": 2500,
          "name": "C",
          "element": "C",
          "coord": [
            -0.49380001425743103,
            -0.23350000381469727,
            5.0335001945495605
          ]
        },
        {
          "atom_index": 2501,
          "name": "O",
          "element": "O",
          "coord": [
            -0.37630000710487366,
            -0.20600000023841858,
            5.009500026702881
          ]
        },
        {
          "atom_index": 2502,
          "name": "CB",
          "element": "C",
          "coord": [
            -0.462799996137619,
            -0.4731000065803528,
            5.116600036621094
          ]
        },
        {
          "atom_index": 2503,
          "name": "OG1",
          "element": "O",
          "coord": [
            -0.5117999911308289,
            -0.6069999933242798,
            5.098599910736084
          ]
        },
        {
          "atom_index": 2504,
          "name": "CG2",
          "element": "C",
          "coord": [
            -0.4749000072479248,
            -0.4345000088214874,
            5.263999938964844
          ]
        }
      ]
    },
    {
      "id": "L:115",
      "chain": "L",
      "resseq": 115,
      "icode": "",
      "resname": "VAL",
      "hetflag": " ",
      "sasa": 0.0,
      "atoms": [
        {
          "atom_index": 2505,
          "name": "N",
          "element": "N",
          "coord": [
            -0.5849000215530396,
            -0.1421000063419342,
            5.065400123596191
          ]
        },
        {
          "atom_index": 2506,
          "name": "CA",
          "element": "C",
          "coord": [
            -0.5559999942779541,
            0.0007999999797903001,
            5.0644001960754395
          ]
        },
        {
          "atom_index": 2507,
          "name": "C",
          "element": "C",
          "coord": [
            -0.5340999960899353,
            0.051600001752376556,
            5.2067999839782715
          ]
        },
        {
          "atom_index": 2508,
          "name": "O",
          "element": "O",
          "coord": [
            -0.6101999878883362,
            0.019200000911951065,
            5.297999858856201
          ]
        },
        {
          "atom_index": 2509,
          "name": "CB",
          "element": "C",
          "coord": [
            -0.6675000190734863,
            0.08139999955892563,
            4.990600109100342
          ]
        },
        {
          "atom_index": 2510,
          "name": "CG1",
          "element": "C",
          "coord": [
            -0.6277999877929688,
            0.22830000519752502,
            4.972499847412109
          ]
        },
        {
          "atom_index": 2511,
          "name": "CG2",
          "element": "C",
          "coord": [
            -0.6973999738693237,
            0.019700000062584877,
            4.853300094604492
          ]
        }
      ]
    },
    {
      "id": "L:116",
      "chain": "L",
      "resseq": 116,
      "icode": "",
      "resname": "SER",
      "hetflag": " ",
      "sasa": 0.0,
      "atoms": [
        {
          "atom_index": 2512,
          "name": "N",
          "element": "N",
          "coord": [
            -0.429500013589859,
            0.13109999895095825,
            5.226600170135498
          ]
        },
        {
          "atom_index": 2513,
          "name": "CA",
          "element": "C",
          "coord": [
            -0.4034000039100647,
            0.1890999972820282,
            5.358399868011475
          ]
        },
        {
          "atom_index": 2514,
          "name": "C",
          "element": "C",
          "coord": [
            -0.35929998755455017,
            0.335099995136261,
            5.3460001945495605
          ]
        },
        {
          "atom_index": 2515,
          "name": "O",
          "element": "O",
          "coord": [
            -0.27639999985694885,
            0.36899998784065247,
            5.259500026702881
          ]
        },
        {
          "atom_index": 2516,
          "name": "CB",
          "element": "C",
          "coord": [
            -0.2953999936580658,
            0.10920000076293945,
            5.432799816131592
          ]
        },
        {
          "atom_index": 2517,
          "name": "OG",
          "element": "O",
          "coord": [
            -0.3303999900817871,
            -0.027300000190734863,
            5.439000129699707
          ]
        }
      ]
    },
    {
      "id": "L:117",
      "chain": "L",
      "resseq": 117,
      "icode": "",
      "resname": "ILE",
      "hetflag": " ",
      "sasa": 0.0,
      "atoms": [
        {
          "atom_index": 2518,
          "name": "N",
          "element": "N",
          "coord": [
            -0.41290000081062317,
            0.4185999929904938,
            5.435100078582764
          ]
        },
        {
          "atom_index": 2519,
          "name": "CA",
          "element": "C",
          "coord": [
            -0.3822000026702881,
            0.5619999766349792,
            5.437900066375732
          ]
        },
        {
          "atom_index": 2520,
          "name": "C",
          "element": "C",
          "coord": [
            -0.31150001287460327,
            0.5985000133514404,
            5.56879997253418
          ]
        },
        {
          "atom_index": 2521,
          "name": "O",
          "element": "O",
          "coord": [
            -0.3395000100135803,
            0.5414000153541565,
            5.675899982452393
          ]
        },
        {
          "atom_index": 2522,
          "name": "CB",
          "element": "C",
          "coord": [
            -0.5101000070571899,
            0.6499999761581421,
            5.412700176239014
          ]
        },
        {
          "atom_index": 2523,
          "name": "CG1",
          "element": "C",
          "coord": [
            -0.4715999960899353,
            0.7954000234603882,
            5.379899978637695
          ]
        },
        {
          "atom_index": 2524,
          "name": "CG2",
          "element": "C",
          "coord": [
            -0.6087999939918518,
            0.6396999955177307,
            5.531000137329102
          ]
        },
        {
          "atom_index": 2525,
          "name": "CD1",
          "element": "C",
          "coord": [
            -0.5835000276565552,
            0.8804000020027161,
            5.322299957275391
          ]
        }
      ]
    },
    {
      "id": "L:118",
      "chain": "L",
      "resseq": 118,
      "icode": "",
      "resname": "PHE",
      "hetflag": " ",
      "sasa": 0.0,
      "atoms": [
        {
          "atom_index": 2526,
          "name": "N",
          "element": "N",
          "coord": [
            -0.218299999833107,
            0.692300021648407,
            5.557700157165527
          ]
        },
        {
          "atom_index": 2527,
          "name": "CA",
          "element": "C",
          "coord": [
            -0.13169999420642853,
            0.7325000166893005,
            5.668600082397461
          ]
        },
        {
          "atom_index": 2528,
          "name": "C",
          "element": "C",
          "coord": [
            -0.1234000027179718,
            0.8849999904632568,
            5.676700115203857
          ]
        },
        {
          "atom_index": 2529,
          "name": "O",
          "element": "O",
          "coord": [
            -0.08810000121593475,
            0.9506000280380249,
            5.578100204467773
          ]
        },
        {
          "atom_index": 2530,
          "name": "CB",
          "element": "C",
          "coord": [
            0.008799999952316284,
            0.670799970626831,
            5.653900146484375
          ]
        },
        {
          "atom_index": 2531,
          "name": "CG",
          "element": "C",
          "coord": [
            0.007600000128149986,
            0.5217000246047974,
            5.654300212860107
          ]
        },
        {
          "atom_index": 2532,
          "name": "CD1",
          "element": "C",
          "coord": [
            0.009700000286102295,
            0.4510999917984009,
            5.7754998207092285
          ]
        },
        {
          "atom_index": 2533,
          "name": "CD2",
          "element": "C",
          "coord": [
            -0.0005000000237487257,
            0.45100000500679016,
            5.5346999168396
          ]
        },
        {
          "atom_index": 2534,
          "name": "CE1",
          "element": "C",
          "coord": [
            0.00419999985024333,
            0.31150001287460327,
            5.777900218963623
          ]
        },
        {
          "atom_index": 2535,
          "name": "CE2",
          "element": "C",
          "coord": [
            -0.006200000178068876,
            0.31130000948905945,
            5.536200046539307
          ]
        },
        {
          "atom_index": 2536,
          "name": "CZ",
          "element": "C",
          "coord": [
            -0.0044999998062849045,
            0.2410999983549118,
            5.658699989318848
          ]
        }
      ]
    },
    {
      "id": "L:119",
      "chain": "L",
      "resseq": 119,
      "icode": "",
      "resname": "PRO",
      "hetflag": " ",
      "sasa": 0.0,
      "atoms": [
        {
          "atom_index": 2537,
          "name": "N",
          "element": "N",
          "coord": [
            -0.15809999406337738,
            0.9413999915122986,
            5.794099807739258
          ]
        },
        {
          "atom_index": 2538,
          "name": "CA",
          "element": "C",
          "coord": [
            -0.13819999992847443,
            1.0825999975204468,
            5.822199821472168
          ]
        },
        {
          "atom_index": 2539,
          "name": "C",
          "element": "C",
          "coord": [
            0.01140000019222498,
            1.1123000383377075,
            5.826600074768066
          ]
        },
        {
          "atom_index": 2540,
          "name": "O",
          "element": "O",
          "coord": [
            0.09149999916553497,
            1.0216000080108643,
            5.848800182342529
          ]
        },
        {
          "atom_index": 2541,
          "name": "CB",
          "element": "C",
          "coord": [
            -0.1940000057220459,
            1.0982999801635742,
            5.963200092315674
          ]
        },
        {
          "atom_index": 2542,
          "name": "CG",
          "element": "C",
          "coord": [
            -0.2815999984741211,
            0.9840999841690063,
            5.984300136566162
          ]
        },
        {
          "atom_index": 2543,
          "name": "CD",
          "element": "C",
          "coord": [
            -0.21879999339580536,
            0.871999979019165,
            5.90910005569458
          ]
        }
      ]
    },
    {
      "id": "L:120",
      "chain": "L",
      "resseq": 120,
      "icode": "",
      "resname": "PRO",
      "hetflag": " ",
      "sasa": 0.0,
      "atoms": [
        {
          "atom_index": 2544,
          "name": "N",
          "element": "N",
          "coord": [
            0.048900000751018524,
            1.2396999597549438,
            5.805799961090088
          ]
        },
        {
          "atom_index": 2545,
          "name": "CA",
          "element": "C",
          "coord": [
            0.18709999322891235,
            1.281599998474121,
            5.821000099182129
          ]
        },
        {
          "atom_index": 2546,
          "name": "C",
          "element": "C",
          "coord": [
            0.23469999432563782,
            1.2563999891281128,
            5.964000225067139
          ]
        },
        {
          "atom_index": 2547,
          "name": "O",
          "element": "O",
          "coord": [
            0.15530000627040863,
            1.2644000053405762,
            6.059500217437744
          ]
        },
        {
          "atom_index": 2548,
          "name": "CB",
          "element": "C",
          "coord": [
            0.18000000715255737,
            1.43149995803833,
            5.792900085449219
          ]
        },
        {
          "atom_index": 2549,
          "name": "CG",
          "element": "C",
          "coord": [
            0.03819999843835831,
            1.4686000347137451,
            5.827600002288818
          ]
        },
        {
          "atom_index": 2550,
          "name": "CD",
          "element": "C",
          "coord": [
            -0.03720000013709068,
            1.3535000085830688,
            5.768199920654297
          ]
        }
      ]
    },
    {
      "id": "L:121",
      "chain": "L",
      "resseq": 121,
      "icode": "",
      "resname": "SER",
      "hetflag": " ",
      "sasa": 0.0,
      "atoms": [
        {
          "atom_index": 2551,
          "name": "N",
          "element": "N",
          "coord": [
            0.3630000054836273,
            1.2244999408721924,
            5.97790002822876
          ]
        },
        {
          "atom_index": 2552,
          "name": "CA",
          "element": "C",
          "coord": [
            0.4198000133037567,
            1.198099970817566,
            6.108699798583984
          ]
        },
        {
          "atom_index": 2553,
          "name": "C",
          "element": "C",
          "coord": [
            0.4375,
            1.3306000232696533,
            6.180500030517578
          ]
        },
        {
          "atom_index": 2554,
          "name": "O",
          "element": "O",
          "coord": [
            0.44029998779296875,
            1.436900019645691,
            6.117800235748291
          ]
        },
        {
          "atom_index": 2555,
          "name": "CB",
          "element": "C",
          "coord": [
            0.5539000034332275,
            1.1243000030517578,
            6.095900058746338
          ]
        },
        {
          "atom_index": 2556,
          "name": "OG",
          "element": "O",
          "coord": [
            0.6546000242233276,
            1.208899974822998,
            6.040999889373779
          ]
        }
      ]
    },
    {
      "id": "L:122",
      "chain": "L",
      "resseq": 122,
      "icode": "",
      "resname": "SER",
      "hetflag": " ",
      "sasa": 0.3512420654296875,
      "atoms": [
        {
          "atom_index": 2557,
          "name": "N",
          "element": "N",
          "coord": [
            0.4489000141620636,
            1.3240000009536743,
            6.3125
          ]
        },
        {
          "atom_index": 2558,
          "name": "CA",
          "element": "C",
          "coord": [
            0.4731000065803528,
            1.4430999755859375,
            6.388599872589111
          ]
        },
        {
          "atom_index": 2559,
          "name": "C",
          "element": "C",
          "coord": [
            0.6158999800682068,
            1.493299961090088,
            6.368199825286865
          ]
        },
        {
          "atom_index": 2560,
          "name": "O",
          "element": "O",
          "coord": [
            0.6401000022888184,
            1.614300012588501,
            6.375699996948242
          ]
        },
        {
          "atom_index": 2561,
          "name": "CB",
          "element": "C",
          "coord": [
            0.43939998745918274,
            1.4212000370025635,
            6.536099910736084
          ]
        },
        {
          "atom_index": 2562,
          "name": "OG",
          "element": "O",
          "coord": [
            0.5123999714851379,
            1.312999963760376,
            6.588799953460693
          ]
        }
      ]
    },
    {
      "id": "L:123",
      "chain": "L",
      "resseq": 123,
      "icode": "",
      "resname": "GLU",
      "hetflag": " ",
      "sasa": 0.0630597174167633,
      "atoms": [
        {
          "atom_index": 2563,
          "name": "N",
          "element": "N",
          "coord": [
            0.7099000215530396,
            1.402400016784668,
            6.342100143432617
          ]
        },
        {
          "atom_index": 2564,
          "name": "CA",
          "element": "C",
          "coord": [
            0.8460999727249146,
            1.4437999725341797,
            6.309199810028076
          ]
        },
        {
          "atom_index": 2565,
          "name": "C",
          "element": "C",
          "coord": [
            0.8490999937057495,
            1.5298000574111938,
            6.18209981918335
          ]
        },
        {
          "atom_index": 2566,
          "name": "O",
          "element": "O",
          "coord": [
            0.9125000238418579,
            1.6347999572753906,
            6.180600166320801
          ]
        },
        {
          "atom_index": 2567,
          "name": "CB",
          "element": "C",
          "coord": [
            0.942300021648407,
            1.3250999450683594,
            6.297800064086914
          ]
        },
        {
          "atom_index": 2568,
          "name": "CG",
          "element": "C",
          "coord": [
            1.087499976158142,
            1.363800048828125,
            6.326499938964844
          ]
        },
        {
          "atom_index": 2569,
          "name": "CD",
          "element": "C",
          "coord": [
            1.1928000450134277,
            1.2762000560760498,
            6.257299900054932
          ]
        },
        {
          "atom_index": 2570,
          "name": "OE1",
          "element": "O",
          "coord": [
            1.1785000562667847,
            1.1518000364303589,
            6.252999782562256
          ]
        },
        {
          "atom_index": 2571,
          "name": "OE2",
          "element": "O",
          "coord": [
            1.2924000024795532,
            1.3344000577926636,
            6.208600044250488
          ]
        }
      ]
    },
    {
      "id": "L:124",
      "chain": "L",
      "resseq": 124,
      "icode": "",
      "resname": "GLN",
      "hetflag": " ",
      "sasa": 0.0,
      "atoms": [
        {
          "atom_index": 2572,
          "name": "N",
          "element": "N",
          "coord": [
            0.7799999713897705,
            1.486299991607666,
            6.076600074768066
          ]
        },
        {
          "atom_index": 2573,
          "name": "CA",
          "element": "C",
          "coord": [
            0.7714999914169312,
            1.5657999515533447,
            5.952600002288818
          ]
        },
        {
          "atom_index": 2574,
          "name": "C",
          "element": "C",
          "coord": [
            0.6998999714851379,
            1.6999000310897827,
            5.974800109863281
          ]
        },
        {
          "atom_index": 2575,
          "name": "O",
          "element": "O",
          "coord": [
            0.7519999742507935,
            1.804800033569336,
            5.936399936676025
          ]
        },
        {
          "atom_index": 2576,
          "name": "CB",
          "element": "C",
          "coord": [
            0.7110000252723694,
            1.4866000413894653,
            5.834799766540527
          ]
        },
        {
          "atom_index": 2577,
          "name": "CG",
          "element": "C",
          "coord": [
            0.7171000242233276,
            1.562000036239624,
            5.7006001472473145
          ]
        },
        {
          "atom_index": 2578,
          "name": "CD",
          "element": "C",
          "coord": [
            0.6462000012397766,
            1.4904999732971191,
            5.585700035095215
          ]
        },
        {
          "atom_index": 2579,
          "name": "OE1",
          "element": "O",
          "coord": [
            0.5562999844551086,
            1.40910005569458,
            5.605500221252441
          ]
        },
        {
          "atom_index": 2580,
          "name": "NE2",
          "element": "N",
          "coord": [
            0.6876000165939331,
            1.5216000080108643,
            5.463500022888184
          ]
        }
      ]
    },
    {
      "id": "L:125",
      "chain": "L",
      "resseq": 125,
      "icode": "",
      "resname": "LEU",
      "hetflag": " ",
      "sasa": 0.0,
      "atoms": [
        {
          "atom_index": 2581,
          "name": "N",
          "element": "N",
          "coord": [
            0.5831999778747559,
            1.6970000267028809,
            6.038099765777588
          ]
        },
        {
          "atom_index": 2582,
          "name": "CA",
          "element": "C",
          "coord": [
            0.510699987411499,
            1.8210999965667725,
            6.071100234985352
          ]
        },
        {
          "atom_index": 2583,
          "name": "C",
          "element": "C",
          "coord": [
            0.6011000275611877,
            1.926900029182434,
            6.135499954223633
          ]
        },
        {
          "atom_index": 2584,
          "name": "O",
          "element": "O",
          "coord": [
            0.6043000221252441,
            2.0420000553131104,
            6.090799808502197
          ]
        },
        {
          "atom_index": 2585,
          "name": "CB",
          "element": "C",
          "coord": [
            0.3873000144958496,
            1.792199969291687,
            6.157800197601318
          ]
        },
        {
          "atom_index": 2586,
          "name": "CG",
          "element": "C",
          "coord": [
            0.2662999927997589,
            1.7317999601364136,
            6.083700180053711
          ]
        },
        {
          "atom_index": 2587,
          "name": "CD1",
          "element": "C",
          "coord": [
            0.16169999539852142,
            1.6740000247955322,
            6.1803998947143555
          ]
        },
        {
          "atom_index": 2588,
          "name": "CD2",
          "element": "C",
          "coord": [
            0.1987999975681305,
            1.8320000171661377,
            5.988800048828125
          ]
        }
      ]
    },
    {
      "id": "L:126",
      "chain": "L",
      "resseq": 126,
      "icode": "",
      "resname": "THR",
      "hetflag": " ",
      "sasa": 5.673470973968506,
      "atoms": [
        {
          "atom_index": 2589,
          "name": "N",
          "element": "N",
          "coord": [
            0.6758000254631042,
            1.88510000705719,
            6.238100051879883
          ]
        },
        {
          "atom_index": 2590,
          "name": "CA",
          "element": "C",
          "coord": [
            0.7736999988555908,
            1.9678000211715698,
            6.30810022354126
          ]
        },
        {
          "atom_index": 2591,
          "name": "C",
          "element": "C",
          "coord": [
            0.873199999332428,
            2.033799886703491,
            6.211699962615967
          ]
        },
        {
          "atom_index": 2592,
          "name": "O",
          "element": "O",
          "coord": [
            0.9089000225067139,
            2.1501998901367188,
            6.229599952697754
          ]
        },
        {
          "atom_index": 2593,
          "name": "CB",
          "element": "C",
          "coord": [
            0.8483999967575073,
            1.8849999904632568,
            6.419000148773193
          ]
        },
        {
          "atom_index": 2594,
          "name": "OG1",
          "element": "O",
          "coord": [
            0.7548999786376953,
            1.8438999652862549,
            6.520500183105469
          ]
        },
        {
          "atom_index": 2595,
          "name": "CG2",
          "element": "C",
          "coord": [
            0.9607999920845032,
            1.965999960899353,
            6.485599994659424
          ]
        }
      ]
    },
    {
      "id": "L:127",
      "chain": "L",
      "resseq": 127,
      "icode": "",
      "resname": "SER",
      "hetflag": " ",
      "sasa": 0.7567166090011597,
      "atoms": [
        {
          "atom_index": 2596,
          "name": "N",
          "element": "N",
          "coord": [
            0.9153000116348267,
            1.9609999656677246,
            6.10860013961792
          ]
        },
        {
          "atom_index": 2597,
          "name": "CA",
          "element": "C",
          "coord": [
            1.0041999816894531,
            2.017699956893921,
            6.00570011138916
          ]
        },
        {
          "atom_index": 2598,
          "name": "C",
          "element": "C",
          "coord": [
            0.932200014591217,
            2.107800006866455,
            5.902100086212158
          ]
        },
        {
          "atom_index": 2599,
          "name": "O",
          "element": "O",
          "coord": [
            0.995199978351593,
            2.160399913787842,
            5.8109002113342285
          ]
        },
        {
          "atom_index": 2600,
          "name": "CB",
          "element": "C",
          "coord": [
            1.0810999870300293,
            1.9057999849319458,
            5.934800148010254
          ]
        },
        {
          "atom_index": 2601,
          "name": "OG",
          "element": "O",
          "coord": [
            0.9965000152587891,
            1.8384000062942505,
            5.843999862670898
          ]
        }
      ]
    },
    {
      "id": "L:128",
      "chain": "L",
      "resseq": 128,
      "icode": "",
      "resname": "GLY",
      "hetflag": " ",
      "sasa": 0.0,
      "atoms": [
        {
          "atom_index": 2602,
          "name": "N",
          "element": "N",
          "coord": [
            0.8009999990463257,
            2.125,
            5.915200233459473
          ]
        },
        {
          "atom_index": 2603,
          "name": "CA",
          "element": "C",
          "coord": [
            0.7247999906539917,
            2.213900089263916,
            5.826399803161621
          ]
        },
        {
          "atom_index": 2604,
          "name": "C",
          "element": "C",
          "coord": [
            0.6534000039100647,
            2.147700071334839,
            5.709400177001953
          ]
        },
        {
          "atom_index": 2605,
          "name": "O",
          "element": "O",
          "coord": [
            0.5938000082969666,
            2.2172000408172607,
            5.6265997886657715
          ]
        }
      ]
    },
    {
      "id": "L:129",
      "chain": "L",
      "resseq": 129,
      "icode": "",
      "resname": "GLY",
      "hetflag": " ",
      "sasa": 0.0,
      "atoms": [
        {
          "atom_index": 2606,
          "name": "N",
          "element": "N",
          "coord": [
            0.6589999794960022,
            2.0146000385284424,
            5.702600002288818
          ]
        },
        {
          "atom_index": 2607,
          "name": "CA",
          "element": "C",
          "coord": [
            0.6049000024795532,
            1.9378999471664429,
            5.5894999504089355
          ]
        },
        {
          "atom_index": 2608,
          "name": "C",
          "element": "C",
          "coord": [
            0.49540001153945923,
            1.839400053024292,
            5.628900051116943
          ]
        },
        {
          "atom_index": 2609,
          "name": "O",
          "element": "O",
          "coord": [
            0.4805000126361847,
            1.8051999807357788,
            5.746600151062012
          ]
        }
      ]
    },
    {
      "id": "L:130",
      "chain": "L",
      "resseq": 130,
      "icode": "",
      "resname": "ALA",
      "hetflag": " ",
      "sasa": 0.0,
      "atoms": [
        {
          "atom_index": 2610,
          "name": "N",
          "element": "N",
          "coord": [
            0.4187000095844269,
            1.7950999736785889,
            5.529600143432617
          ]
        },
        {
          "atom_index": 2611,
          "name": "CA",
          "element": "C",
          "coord": [
            0.30550000071525574,
            1.7041000127792358,
            5.55049991607666
          ]
        },
        {
          "atom_index": 2612,
          "name": "C",
          "element": "C",
          "coord": [
            0.27950000762939453,
            1.6134999990463257,
            5.4303998947143555
          ]
        },
        {
          "atom_index": 2613,
          "name": "O",
          "element": "O",
          "coord": [
            0.2087000012397766,
            1.6541999578475952,
            5.337299823760986
          ]
        },
        {
          "atom_index": 2614,
          "name": "CB",
          "element": "C",
          "coord": [
            0.18029999732971191,
            1.7834999561309814,
            5.581999778747559
          ]
        }
      ]
    },
    {
      "id": "L:131",
      "chain": "L",
      "resseq": 131,
      "icode": "",
      "resname": "SER",
      "hetflag": " ",
      "sasa": 0.0,
      "atoms": [
        {
          "atom_index": 2615,
          "name": "N",
          "element": "N",
          "coord": [
            0.33640000224113464,
            1.4924999475479126,
            5.432600021362305
          ]
        },
        {
          "atom_index": 2616,
          "name": "CA",
          "element": "C",
          "coord": [
            0.31279999017715454,
            1.391800045967102,
            5.32889986038208
          ]
        },
        {
          "atom_index": 2617,
          "name": "C",
          "element": "C",
          "coord": [
            0.2061000019311905,
            1.295300006866455,
            5.375400066375732
          ]
        },
        {
          "atom_index": 2618,
          "name": "O",
          "element": "O",
          "coord": [
            0.21619999408721924,
            1.2388999462127686,
            5.484899997711182
          ]
        },
        {
          "atom_index": 2619,
          "name": "CB",
          "element": "C",
          "coord": [
            0.439300000667572,
            1.3116999864578247,
            5.298099994659424
          ]
        },
        {
          "atom_index": 2620,
          "name": "OG",
          "element": "O",
          "coord": [
            0.54339998960495,
            1.395799994468689,
            5.254700183868408
          ]
        }
      ]
    },
    {
      "id": "L:132",
      "chain": "L",
      "resseq": 132,
      "icode": "",
      "resname": "VAL",
      "hetflag": " ",
      "sasa": 0.0,
      "atoms": [
        {
          "atom_index": 2621,
          "name": "N",
          "element": "N",
          "coord": [
            0.1039000004529953,
            1.2761000394821167,
            5.292300224304199
          ]
        },
        {
          "atom_index": 2622,
          "name": "CA",
          "element": "C",
          "coord": [
            0.0010000000474974513,
            1.176300048828125,
            5.320099830627441
          ]
        },
        {
          "atom_index": 2623,
          "name": "C",
          "element": "C",
          "coord": [
            0.023499999195337296,
            1.0618000030517578,
            5.22130012512207
          ]
        },
        {
          "atom_index": 2624,
          "name": "O",
          "element": "O",
          "coord": [
            0.03319999948143959,
            1.083899974822998,
            5.099299907684326
          ]
        },
        {
          "atom_index": 2625,
          "name": "CB",
          "element": "C",
          "coord": [
            -0.14030000567436218,
            1.2345999479293823,
            5.309100151062012
          ]
        },
        {
          "atom_index": 2626,
          "name": "CG1",
          "element": "C",
          "coord": [
            -0.24330000579357147,
            1.132099986076355,
            5.355199813842773
          ]
        },
        {
          "atom_index": 2627,
          "name": "CG2",
          "element": "C",
          "coord": [
            -0.15330000221729279,
            1.3592000007629395,
            5.395500183105469
          ]
        }
      ]
    },
    {
      "id": "L:133",
      "chain": "L",
      "resseq": 133,
      "icode": "",
      "resname": "VAL",
      "hetflag": " ",
      "sasa": 0.0,
      "atoms": [
        {
          "atom_index": 2628,
          "name": "N",
          "element": "N",
          "coord": [
            0.0364999994635582,
            0.9409999847412109,
            5.275599956512451
          ]
        },
        {
          "atom_index": 2629,
          "name": "CA",
          "element": "C",
          "coord": [
            0.07479999959468842,
            0.8230000138282776,
            5.196599960327148
          ]
        },
        {
          "atom_index": 2630,
          "name": "C",
          "element": "C",
          "coord": [
            -0.03889999911189079,
            0.7196999788284302,
            5.189899921417236
          ]
        },
        {
          "atom_index": 2631,
          "name": "O",
          "element": "O",
          "coord": [
            -0.10010000318288803,
            0.6873000264167786,
            5.292200088500977
          ]
        },
        {
          "atom_index": 2632,
          "name": "CB",
          "element": "C",
          "coord": [
            0.20010000467300415,
            0.7530999779701233,
            5.254799842834473
          ]
        },
        {
          "atom_index": 2633,
          "name": "CG1",
          "element": "C",
          "coord": [
            0.2248000055551529,
            0.6172000169754028,
            5.186100006103516
          ]
        },
        {
          "atom_index": 2634,
          "name": "CG2",
          "element": "C",
          "coord": [
            0.32440000772476196,
            0.8427000045776367,
            5.2418999671936035
          ]
        }
      ]
    },
    {
      "id": "L:134",
      "chain": "L",
      "resseq": 134,
      "icode": "",
      "resname": "CYS",
      "hetflag": " ",
      "sasa": 0.0,
      "atoms": [
        {
          "atom_index": 2635,
          "name": "N",
          "element": "N",
          "coord": [
            -0.06319999694824219,
            0.6675000190734863,
            5.070000171661377
          ]
        },
        {
          "atom_index": 2636,
          "name": "CA",
          "element": "C",
          "coord": [
            -0.15970000624656677,
            0.5609999895095825,
            5.048299789428711
          ]
        },
        {
          "atom_index": 2637,
          "name": "C",
          "element": "C",
          "coord": [
            -0.094200000166893,
            0.43950000405311584,
            4.980500221252441
          ]
        },
        {
          "atom_index": 2638,
          "name": "O",
          "element": "O",
          "coord": [
            -0.037700001150369644,
            0.45159998536109924,
            4.871099948883057
          ]
        },
        {
          "atom_index": 2639,
          "name": "CB",
          "element": "C",
          "coord": [
            -0.2736000120639801,
            0.6144999861717224,
            4.961599826812744
          ]
        },
        {
          "atom_index": 2640,
          "name": "SG",
          "element": "S",
          "coord": [
            -0.41429999470710754,
            0.5059000253677368,
            4.942800045013428
          ]
        }
      ]
    },
    {
      "id": "L:135",
      "chain": "L",
      "resseq": 135,
      "icode": "",
      "resname": "PHE",
      "hetflag": " ",
      "sasa": 0.0,
      "atoms": [
        {
          "atom_index": 2641,
          "name": "N",
          "element": "N",
          "coord": [
            -0.10019999742507935,
            0.32330000400543213,
            5.045499801635742
          ]
        },
        {
          "atom_index": 2642,
          "name": "CA",
          "element": "C",
          "coord": [
            -0.04989999905228615,
            0.2004999965429306,
            4.986700057983398
          ]
        },
        {
          "atom_index": 2643,
          "name": "C",
          "element": "C",
          "coord": [
            -0.16760000586509705,
            0.1290999948978424,
            4.922500133514404
          ]
        },
        {
          "atom_index": 2644,
          "name": "O",
          "element": "O",
          "coord": [
            -0.27709999680519104,
            0.12349999696016312,
            4.979899883270264
          ]
        },
        {
          "atom_index": 2645,
          "name": "CB",
          "element": "C",
          "coord": [
            0.017400000244379044,
            0.11110000312328339,
            5.089799880981445
          ]
        },
        {
          "atom_index": 2646,
          "name": "CG",
          "element": "C",
          "coord": [
            0.1429000049829483,
            0.16940000653266907,
            5.149799823760986
          ]
        },
        {
          "atom_index": 2647,
          "name": "CD1",
          "element": "C",
          "coord": [
            0.24779999256134033,
            0.21230000257492065,
            5.068900108337402
          ]
        },
        {
          "atom_index": 2648,
          "name": "CD2",
          "element": "C",
          "coord": [
            0.15770000219345093,
            0.17739999294281006,
            5.287600040435791
          ]
        },
        {
          "atom_index": 2649,
          "name": "CE1",
          "element": "C",
          "coord": [
            0.36329999566078186,
            0.2635999917984009,
            5.124300003051758
          ]
        },
        {
          "atom_index": 2650,
          "name": "CE2",
          "element": "C",
          "coord": [
            0.27379998564720154,
            0.23010000586509705,
            5.343800067901611
          ]
        },
        {
          "atom_index": 2651,
          "name": "CZ",
          "element": "C",
          "coord": [
            0.37709999084472656,
            0.27230000495910645,
            5.261300086975098
          ]
        }
      ]
    },
    {
      "id": "L:136",
      "chain": "L",
      "resseq": 136,
      "icode": "",
      "resname": "LEU",
      "hetflag": " ",
      "sasa": 0.0,
      "atoms": [
        {
          "atom_index": 2652,
          "name": "N",
          "element": "N",
          "coord": [
            -0.14579999446868896,
            0.07850000262260437,
            4.801799774169922
          ]
        },
        {
          "atom_index": 2653,
          "name": "CA",
          "element": "C",
          "coord": [
            -0.24310000240802765,
            -0.005100000184029341,
            4.732999801635742
          ]
        },
        {
          "atom_index": 2654,
          "name": "C",
          "element": "C",
          "coord": [
            -0.17180000245571136,
            -0.13600000739097595,
            4.69920015335083
          ]
        },
        {
          "atom_index": 2655,
          "name": "O",
          "element": "O",
          "coord": [
            -0.09809999912977219,
            -0.1437000036239624,
            4.601600170135498
          ]
        },
        {
          "atom_index": 2656,
          "name": "CB",
          "element": "C",
          "coord": [
            -0.29510000348091125,
            0.06669999659061432,
            4.608500003814697
          ]
        },
        {
          "atom_index": 2657,
          "name": "CG",
          "element": "C",
          "coord": [
            -0.3700000047683716,
            0.20029999315738678,
            4.621099948883057
          ]
        },
        {
          "atom_index": 2658,
          "name": "CD1",
          "element": "C",
          "coord": [
            -0.2775000035762787,
            0.3165999948978424,
            4.650199890136719
          ]
        },
        {
          "atom_index": 2659,
          "name": "CD2",
          "element": "C",
          "coord": [
            -0.44359999895095825,
            0.2257000058889389,
            4.489999771118164
          ]
        }
      ]
    },
    {
      "id": "L:137",
      "chain": "L",
      "resseq": 137,
      "icode": "",
      "resname": "ASN",
      "hetflag": " ",
      "sasa": 0.0,
      "atoms": [
        {
          "atom_index": 2660,
          "name": "N",
          "element": "N",
          "coord": [
            -0.1907999962568283,
            -0.23759999871253967,
            4.78249979019165
          ]
        },
        {
          "atom_index": 2661,
          "name": "CA",
          "element": "C",
          "coord": [
            -0.09799999743700027,
            -0.35030001401901245,
            4.783100128173828
          ]
        },
        {
          "atom_index": 2662,
          "name": "C",
          "element": "C",
          "coord": [
            -0.16050000488758087,
            -0.478300005197525,
            4.735000133514404
          ]
        },
        {
          "atom_index": 2663,
          "name": "O",
          "element": "O",
          "coord": [
            -0.2791000008583069,
            -0.5023000240325928,
            4.757800102233887
          ]
        },
        {
          "atom_index": 2664,
          "name": "CB",
          "element": "C",
          "coord": [
            -0.03539999946951866,
            -0.3718999922275543,
            4.922500133514404
          ]
        },
        {
          "atom_index": 2665,
          "name": "CG",
          "element": "C",
          "coord": [
            0.06199999898672104,
            -0.26190000772476196,
            4.9608001708984375
          ]
        },
        {
          "atom_index": 2666,
          "name": "OD1",
          "element": "O",
          "coord": [
            0.09889999777078629,
            -0.1785999983549118,
            4.877500057220459
          ]
        },
        {
          "atom_index": 2667,
          "name": "ND2",
          "element": "N",
          "coord": [
            0.10480000078678131,
            -0.26100000739097595,
            5.08620023727417
          ]
        }
      ]
    },
    {
      "id": "L:138",
      "chain": "L",
      "resseq": 138,
      "icode": "",
      "resname": "ASN",
      "hetflag": " ",
      "sasa": 0.0,
      "atoms": [
        {
          "atom_index": 2668,
          "name": "N",
          "element": "N",
          "coord": [
            -0.07699999958276749,
            -0.557200014591217,
            4.667099952697754
          ]
        },
        {
          "atom_index": 2669,
          "name": "CA",
          "element": "C",
          "coord": [
            -0.10649999976158142,
            -0.6934000253677368,
            4.622700214385986
          ]
        },
        {
          "atom_index": 2670,
          "name": "C",
          "element": "C",
          "coord": [
            -0.2345999926328659,
            -0.7103000283241272,
            4.540299892425537
          ]
        },
        {
          "atom_index": 2671,
          "name": "O",
          "element": "O",
          "coord": [
            -0.3230000138282776,
            -0.7879999876022339,
            4.574900150299072
          ]
        },
        {
          "atom_index": 2672,
          "name": "CB",
          "element": "C",
          "coord": [
            -0.10159999877214432,
            -0.7897999882698059,
            4.741399765014648
          ]
        },
        {
          "atom_index": 2673,
          "name": "CG",
          "element": "C",
          "coord": [
            0.02889999933540821,
            -0.7806000113487244,
            4.817500114440918
          ]
        },
        {
          "atom_index": 2674,
          "name": "OD1",
          "element": "O",
          "coord": [
            0.05180000141263008,
            -0.6843000054359436,
            4.888999938964844
          ]
        },
        {
          "atom_index": 2675,
          "name": "ND2",
          "element": "N",
          "coord": [
            0.11509999632835388,
            -0.8809999823570251,
            4.802700042724609
          ]
        }
      ]
    },
    {
      "id": "L:139",
      "chain": "L",
      "resseq": 139,
      "icode": "",
      "resname": "PHE",
      "hetflag": " ",
      "sasa": 0.0,
      "atoms": [
        {
          "atom_index": 2676,
          "name": "N",
          "element": "N",
          "coord": [
            -0.24089999496936798,
            -0.6355000138282776,
            4.430699825286865
          ]
        },
        {
          "atom_index": 2677,
          "name": "CA",
          "element": "C",
          "coord": [
            -0.35120001435279846,
            -0.6438999772071838,
            4.335999965667725
          ]
        },
        {
          "atom_index": 2678,
          "name": "C",
          "element": "C",
          "coord": [
            -0.30809998512268066,
            -0.7056999802589417,
            4.201200008392334
          ]
        },
        {
          "atom_index": 2679,
          "name": "O",
          "element": "O",
          "coord": [
            -0.19020000100135803,
            -0.7093999981880188,
            4.1666998863220215
          ]
        },
        {
          "atom_index": 2680,
          "name": "CB",
          "element": "C",
          "coord": [
            -0.4156999886035919,
            -0.5055000185966492,
            4.313000202178955
          ]
        },
        {
          "atom_index": 2681,
          "name": "CG",
          "element": "C",
          "coord": [
            -0.3208000063896179,
            -0.4018999934196472,
            4.25629997253418
          ]
        },
        {
          "atom_index": 2682,
          "name": "CD1",
          "element": "C",
          "coord": [
            -0.30140000581741333,
            -0.391400009393692,
            4.11959981918335
          ]
        },
        {
          "atom_index": 2683,
          "name": "CD2",
          "element": "C",
          "coord": [
            -0.25200000405311584,
            -0.3131999969482422,
            4.341300010681152
          ]
        },
        {
          "atom_index": 2684,
          "name": "CE1",
          "element": "C",
          "coord": [
            -0.21359999477863312,
            -0.29580000042915344,
            4.066999912261963
          ]
        },
        {
          "atom_index": 2685,
          "name": "CE2",
          "element": "C",
          "coord": [
            -0.16439999639987946,
            -0.21789999306201935,
            4.2895002365112305
          ]
        },
        {
          "atom_index": 2686,
          "name": "CZ",
          "element": "C",
          "coord": [
            -0.14579999446868896,
            -0.2079000025987625,
            4.152599811553955
          ]
        }
      ]
    },
    {
      "id": "L:140",
      "chain": "L",
      "resseq": 140,
      "icode": "",
      "resname": "TYR",
      "hetflag": " ",
      "sasa": 0.0,
      "atoms": [
        {
          "atom_index": 2687,
          "name": "N",
          "element": "N",
          "coord": [
            -0.4083999991416931,
            -0.7531999945640564,
            4.128300189971924
          ]
        },
        {
          "atom_index": 2688,
          "name": "CA",
          "element": "C",
          "coord": [
            -0.3950999975204468,
            -0.8054999709129333,
            3.99399995803833
          ]
        },
        {
          "atom_index": 2689,
          "name": "C",
          "element": "C",
          "coord": [
            -0.5289999842643738,
            -0.7861999869346619,
            3.9231998920440674
          ]
        },
        {
          "atom_index": 2690,
          "name": "O",
          "element": "O",
          "coord": [
            -0.6310999989509583,
            -0.8183000087738037,
            3.981100082397461
          ]
        },
        {
          "atom_index": 2691,
          "name": "CB",
          "element": "C",
          "coord": [
            -0.36239999532699585,
            -0.9549999833106995,
            3.9967000484466553
          ]
        },
        {
          "atom_index": 2692,
          "name": "CG",
          "element": "C",
          "coord": [
            -0.3190000057220459,
            -1.0032999515533447,
            3.8612000942230225
          ]
        },
        {
          "atom_index": 2693,
          "name": "CD1",
          "element": "C",
          "coord": [
            -0.186599999666214,
            -0.9914000034332275,
            3.822200059890747
          ]
        },
        {
          "atom_index": 2694,
          "name": "CD2",
          "element": "C",
          "coord": [
            -0.41029998660087585,
            -1.0571000576019287,
            3.7708001136779785
          ]
        },
        {
          "atom_index": 2695,
          "name": "CE1",
          "element": "C",
          "coord": [
            -0.1451999992132187,
            -1.0332000255584717,
            3.699700117111206
          ]
        },
        {
          "atom_index": 2696,
          "name": "CE2",
          "element": "C",
          "coord": [
            -0.3695000112056732,
            -1.0985000133514404,
            3.6456000804901123
          ]
        },
        {
          "atom_index": 2697,
          "name": "CZ",
          "element": "C",
          "coord": [
            -0.23569999635219574,
            -1.086300015449524,
            3.6110999584198
          ]
        },
        {
          "atom_index": 2698,
          "name": "OH",
          "element": "O",
          "coord": [
            -0.18950000405311584,
            -1.128000020980835,
            3.4879000186920166
          ]
        }
      ]
    },
    {
      "id": "L:141",
      "chain": "L",
      "resseq": 141,
      "icode": "",
      "resname": "PRO",
      "hetflag": " ",
      "sasa": 0.0,
      "atoms": [
        {
          "atom_index": 2699,
          "name": "N",
          "element": "N",
          "coord": [
            -0.5296000242233276,
            -0.7373999953269958,
            3.7976999282836914
          ]
        },
        {
          "atom_index": 2700,
          "name": "CA",
          "element": "C",
          "coord": [
            -0.4156999886035919,
            -0.7014999985694885,
            3.7107999324798584
          ]
        },
        {
          "atom_index": 2701,
          "name": "C",
          "element": "C",
          "coord": [
            -0.3443000018596649,
            -0.5705000162124634,
            3.744499921798706
          ]
        },
        {
          "atom_index": 2702,
          "name": "O",
          "element": "O",
          "coord": [
            -0.3880000114440918,
            -0.4977000057697296,
            3.833699941635132
          ]
        },
        {
          "atom_index": 2703,
          "name": "CB",
          "element": "C",
          "coord": [
            -0.4796000123023987,
            -0.6929000020027161,
            3.571899890899658
          ]
        },
        {
          "atom_index": 2704,
          "name": "CG",
          "element": "C",
          "coord": [
            -0.6230000257492065,
            -0.6524999737739563,
            3.601300001144409
          ]
        },
        {
          "atom_index": 2705,
          "name": "CD",
          "element": "C",
          "coord": [
            -0.6590999960899353,
            -0.7214999794960022,
            3.7283999919891357
          ]
        }
      ]
    },
    {
      "id": "L:142",
      "chain": "L",
      "resseq": 142,
      "icode": "",
      "resname": "LYS",
      "hetflag": " ",
      "sasa": 0.0,
      "atoms": [
        {
          "atom_index": 2706,
          "name": "N",
          "element": "N",
          "coord": [
            -0.23749999701976776,
            -0.541700005531311,
            3.669600009918213
          ]
        },
        {
          "atom_index": 2707,
          "name": "CA",
          "element": "C",
          "coord": [
            -0.14560000598430634,
            -0.43149998784065247,
            3.696899890899658
          ]
        },
        {
          "atom_index": 2708,
          "name": "C",
          "element": "C",
          "coord": [
            -0.20550000667572021,
            -0.2904999852180481,
            3.6914000511169434
          ]
        },
        {
          "atom_index": 2709,
          "name": "O",
          "element": "O",
          "coord": [
            -0.15839999914169312,
            -0.2029000073671341,
            3.762700080871582
          ]
        },
        {
          "atom_index": 2710,
          "name": "CB",
          "element": "C",
          "coord": [
            -0.021199999377131462,
            -0.44130000472068787,
            3.6057000160217285
          ]
        },
        {
          "atom_index": 2711,
          "name": "CG",
          "element": "C",
          "coord": [
            -0.040300000458955765,
            -0.3887999951839447,
            3.463900089263916
          ]
        },
        {
          "atom_index": 2712,
          "name": "CD",
          "element": "C",
          "coord": [
            0.06780000030994415,
            -0.4359999895095825,
            3.368000030517578
          ]
        },
        {
          "atom_index": 2713,
          "name": "CE",
          "element": "C",
          "coord": [
            0.044599998742341995,
            -0.3790999948978424,
            3.226599931716919
          ]
        },
        {
          "atom_index": 2714,
          "name": "NZ",
          "element": "N",
          "coord": [
            0.0885000005364418,
            -0.23399999737739563,
            3.2158000469207764
          ]
        }
      ]
    },
    {
      "id": "L:143",
      "chain": "L",
      "resseq": 143,
      "icode": "",
      "resname": "ASP",
      "hetflag": " ",
      "sasa": 0.3468284606933594,
      "atoms": [
        {
          "atom_index": 2715,
          "name": "N",
          "element": "N",
          "coord": [
            -0.3077999949455261,
            -0.2685000002384186,
            3.6084001064300537
          ]
        },
        {
          "atom_index": 2716,
          "name": "CA",
          "element": "C",
          "coord": [
            -0.3671000003814697,
            -0.13510000705718994,
            3.5917000770568848
          ]
        },
        {
          "atom_index": 2717,
          "name": "C",
          "element": "C",
          "coord": [
            -0.4535999894142151,
            -0.09459999948740005,
            3.711699962615967
          ]
        },
        {
          "atom_index": 2718,
          "name": "O",
          "element": "O",
          "coord": [
            -0.5315999984741211,
            -0.17569999396800995,
            3.7632999420166016
          ]
        },
        {
          "atom_index": 2719,
          "name": "CB",
          "element": "C",
          "coord": [
            -0.44449999928474426,
            -0.12319999933242798,
            3.4590001106262207
          ]
        },
        {
          "atom_index": 2720,
          "name": "CG",
          "element": "C",
          "coord": [
            -0.3513000011444092,
            -0.12389999628067017,
            3.3340001106262207
          ]
        },
        {
          "atom_index": 2721,
          "name": "OD1",
          "element": "O",
          "coord": [
            -0.23119999468326569,
            -0.08820000290870667,
            3.346100091934204
          ]
        },
        {
          "atom_index": 2722,
          "name": "OD2",
          "element": "O",
          "coord": [
            -0.39969998598098755,
            -0.1590999960899353,
            3.2227001190185547
          ]
        }
      ]
    },
    {
      "id": "L:144",
      "chain": "L",
      "resseq": 144,
      "icode": "",
      "resname": "ILE",
      "hetflag": " ",
      "sasa": 0.0,
      "atoms": [
        {
          "atom_index": 2723,
          "name": "N",
          "element": "N",
          "coord": [
            -0.43799999356269836,
            0.030899999663233757,
            3.7541000843048096
          ]
        },
        {
          "atom_index": 2724,
          "name": "CA",
          "element": "C",
          "coord": [
            -0.5029000043869019,
            0.08550000190734863,
            3.872299909591675
          ]
        },
        {
          "atom_index": 2725,
          "name": "C",
          "element": "C",
          "coord": [
            -0.5002999901771545,
            0.23919999599456787,
            3.867500066757202
          ]
        },
        {
          "atom_index": 2726,
          "name": "O",
          "element": "O",
          "coord": [
            -0.4077000021934509,
            0.2987000048160553,
            3.812999963760376
          ]
        },
        {
          "atom_index": 2727,
          "name": "CB",
          "element": "C",
          "coord": [
            -0.4383000135421753,
            0.028699999675154686,
            4.003900051116943
          ]
        },
        {
          "atom_index": 2728,
          "name": "CG1",
          "element": "C",
          "coord": [
            -0.53329998254776,
            0.040300000458955765,
            4.123700141906738
          ]
        },
        {
          "atom_index": 2729,
          "name": "CG2",
          "element": "C",
          "coord": [
            -0.30230000615119934,
            0.09189999848604202,
            4.032400131225586
          ]
        },
        {
          "atom_index": 2730,
          "name": "CD1",
          "element": "C",
          "coord": [
            -0.4918000102043152,
            -0.041999999433755875,
            4.246300220489502
          ]
        }
      ]
    },
    {
      "id": "L:145",
      "chain": "L",
      "resseq": 145,
      "icode": "",
      "resname": "ASN",
      "hetflag": " ",
      "sasa": 0.8546005487442017,
      "atoms": [
        {
          "atom_index": 2731,
          "name": "N",
          "element": "N",
          "coord": [
            -0.6032999753952026,
            0.30320000648498535,
            3.9228999614715576
          ]
        },
        {
          "atom_index": 2732,
          "name": "CA",
          "element": "C",
          "coord": [
            -0.603600025177002,
            0.44920000433921814,
            3.936000108718872
          ]
        },
        {
          "atom_index": 2733,
          "name": "C",
          "element": "C",
          "coord": [
            -0.6333000063896179,
            0.49320000410079956,
            4.078700065612793
          ]
        },
        {
          "atom_index": 2734,
          "name": "O",
          "element": "O",
          "coord": [
            -0.7135999798774719,
            0.4325000047683716,
            4.149799823760986
          ]
        },
        {
          "atom_index": 2735,
          "name": "CB",
          "element": "C",
          "coord": [
            -0.6970999836921692,
            0.5177000164985657,
            3.834199905395508
          ]
        },
        {
          "atom_index": 2736,
          "name": "CG",
          "element": "C",
          "coord": [
            -0.6467999815940857,
            0.5041999816894531,
            3.6882998943328857
          ]
        },
        {
          "atom_index": 2737,
          "name": "OD1",
          "element": "O",
          "coord": [
            -0.5328999757766724,
            0.5411999821662903,
            3.654599905014038
          ]
        },
        {
          "atom_index": 2738,
          "name": "ND2",
          "element": "N",
          "coord": [
            -0.7328000068664551,
            0.4512999951839447,
            3.601599931716919
          ]
        }
      ]
    },
    {
      "id": "L:146",
      "chain": "L",
      "resseq": 146,
      "icode": "",
      "resname": "VAL",
      "hetflag": " ",
      "sasa": 0.0,
      "atoms": [
        {
          "atom_index": 2739,
          "name": "N",
          "element": "N",
          "coord": [
            -0.5651000142097473,
            0.5985000133514404,
            4.120999813079834
          ]
        },
        {
          "atom_index": 2740,
          "name": "CA",
          "element": "C",
          "coord": [
            -0.5837000012397766,
            0.6499999761581421,
            4.255300045013428
          ]
        },
        {
          "atom_index": 2741,
          "name": "C",
          "element": "C",
          "coord": [
            -0.628600001335144,
            0.7940999865531921,
            4.24429988861084
          ]
        },
        {
          "atom_index": 2742,
          "name": "O",
          "element": "O",
          "coord": [
            -0.5774000287055969,
            0.8687999844551086,
            4.159800052642822
          ]
        },
        {
          "atom_index": 2743,
          "name": "CB",
          "element": "C",
          "coord": [
            -0.4553999900817871,
            0.6420000195503235,
            4.3404998779296875
          ]
        },
        {
          "atom_index": 2744,
          "name": "CG1",
          "element": "C",
          "coord": [
            -0.4887999892234802,
            0.6629999876022339,
            4.487400054931641
          ]
        },
        {
          "atom_index": 2745,
          "name": "CG2",
          "element": "C",
          "coord": [
            -0.3935000002384186,
            0.507099986076355,
            4.326300144195557
          ]
        }
      ]
    },
    {
      "id": "L:147",
      "chain": "L",
      "resseq": 147,
      "icode": "",
      "resname": "LYS",
      "hetflag": " ",
      "sasa": 1.0128599405288696,
      "atoms": [
        {
          "atom_index": 2746,
          "name": "N",
          "element": "N",
          "coord": [
            -0.7249000072479248,
            0.8312000036239624,
            4.328400135040283
          ]
        },
        {
          "atom_index": 2747,
          "name": "CA",
          "element": "C",
          "coord": [
            -0.7684000134468079,
            0.9695000052452087,
            4.337699890136719
          ]
        },
        {
          "atom_index": 2748,
          "name": "C",
          "element": "C",
          "coord": [
            -0.7556999921798706,
            1.0170999765396118,
            4.482699871063232
          ]
        },
        {
          "atom_index": 2749,
          "name": "O",
          "element": "O",
          "coord": [
            -0.7918000221252441,
            0.9459999799728394,
            4.5767998695373535
          ]
        },
        {
          "atom_index": 2750,
          "name": "CB",
          "element": "C",
          "coord": [
            -0.9106000065803528,
            0.9861999750137329,
            4.284200191497803
          ]
        },
        {
          "atom_index": 2751,
          "name": "CG",
          "element": "C",
          "coord": [
            -0.9672999978065491,
            1.1291999816894531,
            4.292399883270264
          ]
        },
        {
          "atom_index": 2752,
          "name": "CD",
          "element": "C",
          "coord": [
            -1.1172000169754028,
            1.1383999586105347,
            4.252099990844727
          ]
        },
        {
          "atom_index": 2753,
          "name": "CE",
          "element": "C",
          "coord": [
            -1.1402000188827515,
            1.1081000566482544,
            4.104300022125244
          ]
        },
        {
          "atom_index": 2754,
          "name": "NZ",
          "element": "N",
          "coord": [
            -1.2836999893188477,
            1.1160999536514282,
            4.063000202178955
          ]
        }
      ]
    },
    {
      "id": "L:148",
      "chain": "L",
      "resseq": 148,
      "icode": "",
      "resname": "TRP",
      "hetflag": " ",
      "sasa": 0.0,
      "atoms": [
        {
          "atom_index": 2755,
          "name": "N",
          "element": "N",
          "coord": [
            -0.6992999911308289,
            1.136299967765808,
            4.499599933624268
          ]
        },
        {
          "atom_index": 2756,
          "name": "CA",
          "element": "C",
          "coord": [
            -0.6947000026702881,
            1.2000999450683594,
            4.62939977645874
          ]
        },
        {
          "atom_index": 2757,
          "name": "C",
          "element": "C",
          "coord": [
            -0.8062999844551086,
            1.3016999959945679,
            4.640900135040283
          ]
        },
        {
          "atom_index": 2758,
          "name": "O",
          "element": "O",
          "coord": [
            -0.8378000259399414,
            1.3697999715805054,
            4.544000148773193
          ]
        },
        {
          "atom_index": 2759,
          "name": "CB",
          "element": "C",
          "coord": [
            -0.5608999729156494,
            1.2688000202178955,
            4.648600101470947
          ]
        },
        {
          "atom_index": 2760,
          "name": "CG",
          "element": "C",
          "coord": [
            -0.45249998569488525,
            1.1734000444412231,
            4.677700042724609
          ]
        },
        {
          "atom_index": 2761,
          "name": "CD1",
          "element": "C",
          "coord": [
            -0.36959999799728394,
            1.1140999794006348,
            4.587800025939941
          ]
        },
        {
          "atom_index": 2762,
          "name": "CD2",
          "element": "C",
          "coord": [
            -0.4129999876022339,
            1.1253999471664429,
            4.806700229644775
          ]
        },
        {
          "atom_index": 2763,
          "name": "NE1",
          "element": "N",
          "coord": [
            -0.28189998865127563,
            1.0318000316619873,
            4.651899814605713
          ]
        },
        {
          "atom_index": 2764,
          "name": "CE2",
          "element": "C",
          "coord": [
            -0.30480000376701355,
            1.0377000570297241,
            4.7866997718811035
          ]
        },
        {
          "atom_index": 2765,
          "name": "CE3",
          "element": "C",
          "coord": [
            -0.45809999108314514,
            1.1490000486373901,
            4.9375
          ]
        },
        {
          "atom_index": 2766,
          "name": "CZ2",
          "element": "C",
          "coord": [
            -0.24009999632835388,
            0.9725000262260437,
            4.892199993133545
          ]
        },
        {
          "atom_index": 2767,
          "name": "CZ3",
          "element": "C",
          "coord": [
            -0.3935999870300293,
            1.0841000080108643,
            5.042399883270264
          ]
        },
        {
          "atom_index": 2768,
          "name": "CH2",
          "element": "C",
          "coord": [
            -0.28630000352859497,
            0.9958000183105469,
            5.018700122833252
          ]
        }
      ]
    },
    {
      "id": "L:149",
      "chain": "L",
      "resseq": 149,
      "icode": "",
      "resname": "LYS",
      "hetflag": " ",
      "sasa": 1.0128599405288696,
      "atoms": [
        {
          "atom_index": 2769,
          "name": "N",
          "element": "N",
          "coord": [
            -0.8651999831199646,
            1.3108999729156494,
            4.759399890899658
          ]
        },
        {
          "atom_index": 2770,
          "name": "CA",
          "element": "C",
          "coord": [
            -0.9646999835968018,
            1.4146000146865845,
            4.7906999588012695
          ]
        },
        {
          "atom_index": 2771,
          "name": "C",
          "element": "C",
          "coord": [
            -0.9304999709129333,
            1.479699969291687,
            4.92519998550415
          ]
        },
        {
          "atom_index": 2772,
          "name": "O",
          "element": "O",
          "coord": [
            -0.8898000121116638,
            1.410099983215332,
            5.019999980926514
          ]
        },
        {
          "atom_index": 2773,
          "name": "CB",
          "element": "C",
          "coord": [
            -1.1068999767303467,
            1.3583999872207642,
            4.796299934387207
          ]
        },
        {
          "atom_index": 2774,
          "name": "CG",
          "element": "C",
          "coord": [
            -1.1584999561309814,
            1.3036999702453613,
            4.665500164031982
          ]
        },
        {
          "atom_index": 2775,
          "name": "CD",
          "element": "C",
          "coord": [
            -1.3066999912261963,
            1.271299958229065,
            4.672299861907959
          ]
        },
        {
          "atom_index": 2776,
          "name": "CE",
          "element": "C",
          "coord": [
            -1.3519999980926514,
            1.2073999643325806,
            4.541800022125244
          ]
        },
        {
          "atom_index": 2777,
          "name": "NZ",
          "element": "N",
          "coord": [
            -1.500100016593933,
            1.2137000560760498,
            4.519000053405762
          ]
        }
      ]
    },
    {
      "id": "L:150",
      "chain": "L",
      "resseq": 150,
      "icode": "",
      "resname": "ILE",
      "hetflag": " ",
      "sasa": 0.0,
      "atoms": [
        {
          "atom_index": 2778,
          "name": "N",
          "element": "N",
          "coord": [
            -0.9455000162124634,
            1.6124000549316406,
            4.930300235748291
          ]
        },
        {
          "atom_index": 2779,
          "name": "CA",
          "element": "C",
          "coord": [
            -0.9233999848365784,
            1.6901999711990356,
            5.050899982452393
          ]
        },
        {
          "atom_index": 2780,
          "name": "C",
          "element": "C",
          "coord": [
            -1.0532000064849854,
            1.7651000022888184,
            5.077000141143799
          ]
        },
        {
          "atom_index": 2781,
          "name": "O",
          "element": "O",
          "coord": [
            -1.0989999771118164,
            1.843400001525879,
            4.992400169372559
          ]
        },
        {
          "atom_index": 2782,
          "name": "CB",
          "element": "C",
          "coord": [
            -0.8064000010490417,
            1.7926000356674194,
            5.039000034332275
          ]
        },
        {
          "atom_index": 2783,
          "name": "CG1",
          "element": "C",
          "coord": [
            -0.6705999970436096,
            1.7258000373840332,
            5.008399963378906
          ]
        },
        {
          "atom_index": 2784,
          "name": "CG2",
          "element": "C",
          "coord": [
            -0.7942000031471252,
            1.8712999820709229,
            5.168499946594238
          ]
        },
        {
          "atom_index": 2785,
          "name": "CD1",
          "element": "C",
          "coord": [
            -0.5547000169754028,
            1.825700044631958,
            4.994200229644775
          ]
        }
      ]
    },
    {
      "id": "L:151",
      "chain": "L",
      "resseq": 151,
      "icode": "",
      "resname": "ASP",
      "hetflag": " ",
      "sasa": 1.5764929056167603,
      "atoms": [
        {
          "atom_index": 2786,
          "name": "N",
          "element": "N",
          "coord": [
            -1.111899971961975,
            1.7395999431610107,
            5.193999767303467
          ]
        },
        {
          "atom_index": 2787,
          "name": "CA",
          "element": "C",
          "coord": [
            -1.2431999444961548,
            1.7924000024795532,
            5.231200218200684
          ]
        },
        {
          "atom_index": 2788,
          "name": "C",
          "element": "C",
          "coord": [
            -1.344099998474121,
            1.7711999416351318,
            5.1178998947143555
          ]
        },
        {
          "atom_index": 2789,
          "name": "O",
          "element": "O",
          "coord": [
            -1.4301999807357788,
            1.8566999435424805,
            5.091100215911865
          ]
        },
        {
          "atom_index": 2790,
          "name": "CB",
          "element": "C",
          "coord": [
            -1.2342000007629395,
            1.9397000074386597,
            5.27209997177124
          ]
        },
        {
          "atom_index": 2791,
          "name": "CG",
          "element": "C",
          "coord": [
            -1.1546000242233276,
            1.9607000350952148,
            5.400599956512451
          ]
        },
        {
          "atom_index": 2792,
          "name": "OD1",
          "element": "O",
          "coord": [
            -1.1367000341415405,
            1.865399956703186,
            5.479000091552734
          ]
        },
        {
          "atom_index": 2793,
          "name": "OD2",
          "element": "O",
          "coord": [
            -1.1098999977111816,
            2.07450008392334,
            5.423699855804443
          ]
        }
      ]
    },
    {
      "id": "L:152",
      "chain": "L",
      "resseq": 152,
      "icode": "",
      "resname": "GLY",
      "hetflag": " ",
      "sasa": 1.0471057891845703,
      "atoms": [
        {
          "atom_index": 2794,
          "name": "N",
          "element": "N",
          "coord": [
            -1.3315999507904053,
            1.6561000347137451,
            5.0524001121521
          ]
        },
        {
          "atom_index": 2795,
          "name": "CA",
          "element": "C",
          "coord": [
            -1.4249999523162842,
            1.6145000457763672,
            4.950500011444092
          ]
        },
        {
          "atom_index": 2796,
          "name": "C",
          "element": "C",
          "coord": [
            -1.3940999507904053,
            1.669800043106079,
            4.812900066375732
          ]
        },
        {
          "atom_index": 2797,
          "name": "O",
          "element": "O",
          "coord": [
            -1.4632999897003174,
            1.6368999481201172,
            4.716700077056885
          ]
        }
      ]
    },
    {
      "id": "L:153",
      "chain": "L",
      "resseq": 153,
      "icode": "",
      "resname": "SER",
      "hetflag": " ",
      "sasa": 3.1529858112335205,
      "atoms": [
        {
          "atom_index": 2798,
          "name": "N",
          "element": "N",
          "coord": [
            -1.2920000553131104,
            1.7546000480651855,
            4.803100109100342
          ]
        },
        {
          "atom_index": 2799,
          "name": "CA",
          "element": "C",
          "coord": [
            -1.2517999410629272,
            1.8078999519348145,
            4.672999858856201
          ]
        },
        {
          "atom_index": 2800,
          "name": "C",
          "element": "C",
          "coord": [
            -1.1296000480651855,
            1.7340999841690063,
            4.616399765014648
          ]
        },
        {
          "atom_index": 2801,
          "name": "O",
          "element": "O",
          "coord": [
            -1.0285999774932861,
            1.7168999910354614,
            4.6859002113342285
          ]
        },
        {
          "atom_index": 2802,
          "name": "CB",
          "element": "C",
          "coord": [
            -1.2273999452590942,
            1.9586000442504883,
            4.6819000244140625
          ]
        },
        {
          "atom_index": 2803,
          "name": "OG",
          "element": "O",
          "coord": [
            -1.3453999757766724,
            2.0243000984191895,
            4.72629976272583
          ]
        }
      ]
    },
    {
      "id": "L:154",
      "chain": "L",
      "resseq": 154,
      "icode": "",
      "resname": "GLU",
      "hetflag": " ",
      "sasa": 1.103545069694519,
      "atoms": [
        {
          "atom_index": 2804,
          "name": "N",
          "element": "N",
          "coord": [
            -1.1407999992370605,
            1.6908999681472778,
            4.490799903869629
          ]
        },
        {
          "atom_index": 2805,
          "name": "CA",
          "element": "C",
          "coord": [
            -1.0333000421524048,
            1.6205999851226807,
            4.420599937438965
          ]
        },
        {
          "atom_index": 2806,
          "name": "C",
          "element": "C",
          "coord": [
            -0.9060999751091003,
            1.7035000324249268,
            4.413599967956543
          ]
        },
        {
          "atom_index": 2807,
          "name": "O",
          "element": "O",
          "coord": [
            -0.9097999930381775,
            1.8221999406814575,
            4.378699779510498
          ]
        },
        {
          "atom_index": 2808,
          "name": "CB",
          "element": "C",
          "coord": [
            -1.0750999450683594,
            1.5815000534057617,
            4.278800010681152
          ]
        },
        {
          "atom_index": 2809,
          "name": "CG",
          "element": "C",
          "coord": [
            -0.972100019454956,
            1.493299961090088,
            4.208000183105469
          ]
        },
        {
          "atom_index": 2810,
          "name": "CD",
          "element": "C",
          "coord": [
            -1.0048999786376953,
            1.4625999927520752,
            4.06220006942749
          ]
        },
        {
          "atom_index": 2811,
          "name": "OE1",
          "element": "O",
          "coord": [
            -1.1166000366210938,
            1.493299961090088,
            4.013800144195557
          ]
        },
        {
          "atom_index": 2812,
          "name": "OE2",
          "element": "O",
          "coord": [
            -0.9158999919891357,
            1.4061000347137451,
            3.995699882507324
          ]
        }
      ]
    },
    {
      "id": "L:155",
      "chain": "L",
      "resseq": 155,
      "icode": "",
      "resname": "ARG",
      "hetflag": " ",
      "sasa": 0.0,
      "atoms": [
        {
          "atom_index": 2813,
          "name": "N",
          "element": "N",
          "coord": [
            -0.7949000000953674,
            1.6382999420166016,
            4.446499824523926
          ]
        },
        {
          "atom_index": 2814,
          "name": "CA",
          "element": "C",
          "coord": [
            -0.6635000109672546,
            1.6988999843597412,
            4.447299957275391
          ]
        },
        {
          "atom_index": 2815,
          "name": "C",
          "element": "C",
          "coord": [
            -0.571399986743927,
            1.62090003490448,
            4.353400230407715
          ]
        },
        {
          "atom_index": 2816,
          "name": "O",
          "element": "O",
          "coord": [
            -0.5587000250816345,
            1.4987000226974487,
            4.365200042724609
          ]
        },
        {
          "atom_index": 2817,
          "name": "CB",
          "element": "C",
          "coord": [
            -0.6075000166893005,
            1.6983000040054321,
            4.589799880981445
          ]
        },
        {
          "atom_index": 2818,
          "name": "CG",
          "element": "C",
          "coord": [
            -0.46389999985694885,
            1.746899962425232,
            4.605100154876709
          ]
        },
        {
          "atom_index": 2819,
          "name": "CD",
          "element": "C",
          "coord": [
            -0.4496000111103058,
            1.8939000368118286,
            4.568999767303467
          ]
        },
        {
          "atom_index": 2820,
          "name": "NE",
          "element": "N",
          "coord": [
            -0.32030001282691956,
            1.948199987411499,
            4.6097002029418945
          ]
        },
        {
          "atom_index": 2821,
          "name": "CZ",
          "element": "C",
          "coord": [
            -0.303600013256073,
            2.048799991607666,
            4.695000171661377
          ]
        },
        {
          "atom_index": 2822,
          "name": "NH1",
          "element": "N",
          "coord": [
            -0.40799999237060547,
            2.108799934387207,
            4.751399993896484
          ]
        },
        {
          "atom_index": 2823,
          "name": "NH2",
          "element": "N",
          "coord": [
            -0.1809999942779541,
            2.0905001163482666,
            4.723299980163574
          ]
        }
      ]
    },
    {
      "id": "L:156",
      "chain": "L",
      "resseq": 156,
      "icode": "",
      "resname": "GLN",
      "hetflag": " ",
      "sasa": 4.0136871337890625,
      "atoms": [
        {
          "atom_index": 2824,
          "name": "N",
          "element": "N",
          "coord": [
            -0.5077000260353088,
            1.6921000480651855,
            4.26039981842041
          ]
        },
        {
          "atom_index": 2825,
          "name": "CA",
          "element": "C",
          "coord": [
            -0.4117000102996826,
            1.6318000555038452,
            4.168600082397461
          ]
        },
        {
          "atom_index": 2826,
          "name": "C",
          "element": "C",
          "coord": [
            -0.2687000036239624,
            1.677899956703186,
            4.194799900054932
          ]
        },
        {
          "atom_index": 2827,
          "name": "O",
          "element": "O",
          "coord": [
            -0.17440000176429749,
            1.6014000177383423,
            4.172599792480469
          ]
        },
        {
          "atom_index": 2828,
          "name": "CB",
          "element": "C",
          "coord": [
            -0.45019999146461487,
            1.6612000465393066,
            4.023200035095215
          ]
        },
        {
          "atom_index": 2829,
          "name": "CG",
          "element": "C",
          "coord": [
            -0.5999000072479248,
            1.645900011062622,
            3.994499921798706
          ]
        },
        {
          "atom_index": 2830,
          "name": "CD",
          "element": "C",
          "coord": [
            -0.6370999813079834,
            1.6821999549865723,
            3.851900100708008
          ]
        },
        {
          "atom_index": 2831,
          "name": "OE1",
          "element": "O",
          "coord": [
            -0.597100019454956,
            1.6133999824523926,
            3.757499933242798
          ]
        },
        {
          "atom_index": 2832,
          "name": "NE2",
          "element": "N",
          "coord": [
            -0.7139000296592712,
            1.7906999588012695,
            3.835400104522705
          ]
        }
      ]
    },
    {
      "id": "L:157",
      "chain": "L",
      "resseq": 157,
      "icode": "",
      "resname": "ASN",
      "hetflag": " ",
      "sasa": 3.2578248977661133,
      "atoms": [
        {
          "atom_index": 2833,
          "name": "N",
          "element": "N",
          "coord": [
            -0.25270000100135803,
            1.80239999294281,
            4.2399001121521
          ]
        },
        {
          "atom_index": 2834,
          "name": "CA",
          "element": "C",
          "coord": [
            -0.120899997651577,
            1.861299991607666,
            4.261000156402588
          ]
        },
        {
          "atom_index": 2835,
          "name": "C",
          "element": "C",
          "coord": [
            -0.052000001072883606,
            1.8071000576019287,
            4.383900165557861
          ]
        },
        {
          "atom_index": 2836,
          "name": "O",
          "element": "O",
          "coord": [
            -0.11389999836683273,
            1.7968000173568726,
            4.489500045776367
          ]
        },
        {
          "atom_index": 2837,
          "name": "CB",
          "element": "C",
          "coord": [
            -0.12700000405311584,
            2.0136001110076904,
            4.273399829864502
          ]
        },
        {
          "atom_index": 2838,
          "name": "CG",
          "element": "C",
          "coord": [
            -0.17960000038146973,
            2.0810000896453857,
            4.14769983291626
          ]
        },
        {
          "atom_index": 2839,
          "name": "OD1",
          "element": "O",
          "coord": [
            -0.1736000031232834,
            2.024899959564209,
            4.037099838256836
          ]
        },
        {
          "atom_index": 2840,
          "name": "ND2",
          "element": "N",
          "coord": [
            -0.2304999977350235,
            2.2030999660491943,
            4.163599967956543
          ]
        }
      ]
    },
    {
      "id": "L:158",
      "chain": "L",
      "resseq": 158,
      "icode": "",
      "resname": "GLY",
      "hetflag": " ",
      "sasa": 0.0,
      "atoms": [
        {
          "atom_index": 2841,
          "name": "N",
          "element": "N",
          "coord": [
            0.07660000026226044,
            1.773800015449524,
            4.368599891662598
          ]
        },
        {
          "atom_index": 2842,
          "name": "CA",
          "element": "C",
          "coord": [
            0.16169999539852142,
            1.7354999780654907,
            4.480000019073486
          ]
        },
        {
          "atom_index": 2843,
          "name": "C",
          "element": "C",
          "coord": [
            0.15469999611377716,
            1.587499976158142,
            4.50629997253418
          ]
        },
        {
          "atom_index": 2844,
          "name": "O",
          "element": "O",
          "coord": [
            0.2003999948501587,
            1.5405000448226929,
            4.610899925231934
          ]
        }
      ]
    },
    {
      "id": "L:159",
      "chain": "L",
      "resseq": 159,
      "icode": "",
      "resname": "VAL",
      "hetflag": " ",
      "sasa": 0.0,
      "atoms": [
        {
          "atom_index": 2845,
          "name": "N",
          "element": "N",
          "coord": [
            0.09629999846220016,
            1.5146000385284424,
            4.411200046539307
          ]
        },
        {
          "atom_index": 2846,
          "name": "CA",
          "element": "C",
          "coord": [
            0.08290000259876251,
            1.3686000108718872,
            4.420599937438965
          ]
        },
        {
          "atom_index": 2847,
          "name": "C",
          "element": "C",
          "coord": [
            0.1906999945640564,
            1.301200032234192,
            4.3379998207092285
          ]
        },
        {
          "atom_index": 2848,
          "name": "O",
          "element": "O",
          "coord": [
            0.20919999480247498,
            1.3344000577926636,
            4.221199989318848
          ]
        },
        {
          "atom_index": 2849,
          "name": "CB",
          "element": "C",
          "coord": [
            -0.05530000105500221,
            1.3171000480651855,
            4.371399879455566
          ]
        },
        {
          "atom_index": 2850,
          "name": "CG1",
          "element": "C",
          "coord": [
            -0.0617000013589859,
            1.1633000373840332,
            4.3796000480651855
          ]
        },
        {
          "atom_index": 2851,
          "name": "CG2",
          "element": "C",
          "coord": [
            -0.17080000042915344,
            1.3831000328063965,
            4.44920015335083
          ]
        }
      ]
    },
    {
      "id": "L:160",
      "chain": "L",
      "resseq": 160,
      "icode": "",
      "resname": "LEU",
      "hetflag": " ",
      "sasa": 0.0,
      "atoms": [
        {
          "atom_index": 2852,
          "name": "N",
          "element": "N",
          "coord": [
            0.2603999972343445,
            1.2067999839782715,
            4.400000095367432
          ]
        },
        {
          "atom_index": 2853,
          "name": "CA",
          "element": "C",
          "coord": [
            0.36079999804496765,
            1.1260000467300415,
            4.332300186157227
          ]
        },
        {
          "atom_index": 2854,
          "name": "C",
          "element": "C",
          "coord": [
            0.33309999108314514,
            0.9771999716758728,
            4.354499816894531
          ]
        },
        {
          "atom_index": 2855,
          "name": "O",
          "element": "O",
          "coord": [
            0.3109000027179718,
            0.9318000078201294,
            4.467100143432617
          ]
        },
        {
          "atom_index": 2856,
          "name": "CB",
          "element": "C",
          "coord": [
            0.5037999749183655,
            1.1664999723434448,
            4.373499870300293
          ]
        },
        {
          "atom_index": 2857,
          "name": "CG",
          "element": "C",
          "coord": [
            0.5536999702453613,
            1.3044999837875366,
            4.323599815368652
          ]
        },
        {
          "atom_index": 2858,
          "name": "CD1",
          "element": "C",
          "coord": [
            0.6875,
            1.3431999683380127,
            4.385900020599365
          ]
        },
        {
          "atom_index": 2859,
          "name": "CD2",
          "element": "C",
          "coord": [
            0.5620999932289124,
            1.3164000511169434,
            4.1697998046875
          ]
        }
      ]
    },
    {
      "id": "L:161",
      "chain": "L",
      "resseq": 161,
      "icode": "",
      "resname": "ASN",
      "hetflag": " ",
      "sasa": 0.0,
      "atoms": [
        {
          "atom_index": 2860,
          "name": "N",
          "element": "N",
          "coord": [
            0.3345000147819519,
            0.902400016784668,
            4.244699954986572
          ]
        },
        {
          "atom_index": 2861,
          "name": "CA",
          "element": "C",
          "coord": [
            0.3073999881744385,
            0.7591999769210815,
            4.244999885559082
          ]
        },
        {
          "atom_index": 2862,
          "name": "C",
          "element": "C",
          "coord": [
            0.4293000102043152,
            0.6743999719619751,
            4.212200164794922
          ]
        },
        {
          "atom_index": 2863,
          "name": "O",
          "element": "O",
          "coord": [
            0.5206999778747559,
            0.7202000021934509,
            4.1433000564575195
          ]
        },
        {
          "atom_index": 2864,
          "name": "CB",
          "element": "C",
          "coord": [
            0.19519999623298645,
            0.7322999835014343,
            4.14739990234375
          ]
        },
        {
          "atom_index": 2865,
          "name": "CG",
          "element": "C",
          "coord": [
            0.07270000129938126,
            0.8111000061035156,
            4.182700157165527
          ]
        },
        {
          "atom_index": 2866,
          "name": "OD1",
          "element": "O",
          "coord": [
            0.044199999421834946,
            0.8299999833106995,
            4.301000118255615
          ]
        },
        {
          "atom_index": 2867,
          "name": "ND2",
          "element": "N",
          "coord": [
            -9.999999747378752e-05,
            0.8579999804496765,
            4.083499908447266
          ]
        }
      ]
    },
    {
      "id": "L:162",
      "chain": "L",
      "resseq": 162,
      "icode": "",
      "resname": "SER",
      "hetflag": " ",
      "sasa": 0.0,
      "atoms": [
        {
          "atom_index": 2868,
          "name": "N",
          "element": "N",
          "coord": [
            0.42890000343322754,
            0.5512999892234802,
            4.262800216674805
          ]
        },
        {
          "atom_index": 2869,
          "name": "CA",
          "element": "C",
          "coord": [
            0.5360999703407288,
            0.4575999975204468,
            4.239999771118164
          ]
        },
        {
          "atom_index": 2870,
          "name": "C",
          "element": "C",
          "coord": [
            0.47850000858306885,
            0.3165999948978424,
            4.241099834442139
          ]
        },
        {
          "atom_index": 2871,
          "name": "O",
          "element": "O",
          "coord": [
            0.39800000190734863,
            0.2815000116825104,
            4.327199935913086
          ]
        },
        {
          "atom_index": 2872,
          "name": "CB",
          "element": "C",
          "coord": [
            0.6425999999046326,
            0.4756999909877777,
            4.347099781036377
          ]
        },
        {
          "atom_index": 2873,
          "name": "OG",
          "element": "O",
          "coord": [
            0.757099986076355,
            0.3993000090122223,
            4.320700168609619
          ]
        }
      ]
    },
    {
      "id": "L:163",
      "chain": "L",
      "resseq": 163,
      "icode": "",
      "resname": "TRP",
      "hetflag": " ",
      "sasa": 0.0,
      "atoms": [
        {
          "atom_index": 2874,
          "name": "N",
          "element": "N",
          "coord": [
            0.5202000141143799,
            0.2363000065088272,
            4.143700122833252
          ]
        },
        {
          "atom_index": 2875,
          "name": "CA",
          "element": "C",
          "coord": [
            0.4666999876499176,
            0.1023000031709671,
            4.123000144958496
          ]
        },
        {
          "atom_index": 2876,
          "name": "C",
          "element": "C",
          "coord": [
            0.5776000022888184,
            -0.0008999999845400453,
            4.132599830627441
          ]
        },
        {
          "atom_index": 2877,
          "name": "O",
          "element": "O",
          "coord": [
            0.6812000274658203,
            0.014000000432133675,
            4.067299842834473
          ]
        },
        {
          "atom_index": 2878,
          "name": "CB",
          "element": "C",
          "coord": [
            0.4034000039100647,
            0.09319999814033508,
            3.9839999675750732
          ]
        },
        {
          "atom_index": 2879,
          "name": "CG",
          "element": "C",
          "coord": [
            0.2939000129699707,
            0.19499999284744263,
            3.9586000442504883
          ]
        },
        {
          "atom_index": 2880,
          "name": "CD1",
          "element": "C",
          "coord": [
            0.15940000116825104,
            0.17489999532699585,
            3.971100091934204
          ]
        },
        {
          "atom_index": 2881,
          "name": "CD2",
          "element": "C",
          "coord": [
            0.3109000027179718,
            0.3312999904155731,
            3.914599895477295
          ]
        },
        {
          "atom_index": 2882,
          "name": "NE1",
          "element": "N",
          "coord": [
            0.09149999916553497,
            0.29030001163482666,
            3.9370999336242676
          ]
        },
        {
          "atom_index": 2883,
          "name": "CE2",
          "element": "C",
          "coord": [
            0.18209999799728394,
            0.38749998807907104,
            3.9022998809814453
          ]
        },
        {
          "atom_index": 2884,
          "name": "CE3",
          "element": "C",
          "coord": [
            0.42309999465942383,
            0.41100001335144043,
            3.8842999935150146
          ]
        },
        {
          "atom_index": 2885,
          "name": "CZ2",
          "element": "C",
          "coord": [
            0.16130000352859497,
            0.5206000208854675,
            3.8610999584198
          ]
        },
        {
          "atom_index": 2886,
          "name": "CZ3",
          "element": "C",
          "coord": [
            0.4034000039100647,
            0.5436999797821045,
            3.842900037765503
          ]
        },
        {
          "atom_index": 2887,
          "name": "CH2",
          "element": "C",
          "coord": [
            0.27300000190734863,
            0.5965999960899353,
            3.8315000534057617
          ]
        }
      ]
    },
    {
      "id": "L:164",
      "chain": "L",
      "resseq": 164,
      "icode": "",
      "resname": "THR",
      "hetflag": " ",
      "sasa": 0.0,
      "atoms": [
        {
          "atom_index": 2888,
          "name": "N",
          "element": "N",
          "coord": [
            0.5569999814033508,
            -0.10520000010728836,
            4.213399887084961
          ]
        },
        {
          "atom_index": 2889,
          "name": "CA",
          "element": "C",
          "coord": [
            0.6535999774932861,
            -0.21480000019073486,
            4.21589994430542
          ]
        },
        {
          "atom_index": 2890,
          "name": "C",
          "element": "C",
          "coord": [
            0.6435999870300293,
            -0.2971000075340271,
            4.087500095367432
          ]
        },
        {
          "atom_index": 2891,
          "name": "O",
          "element": "O",
          "coord": [
            0.545799970626831,
            -0.28690001368522644,
            4.012800216674805
          ]
        },
        {
          "atom_index": 2892,
          "name": "CB",
          "element": "C",
          "coord": [
            0.6394000053405762,
            -0.3084000051021576,
            4.339600086212158
          ]
        },
        {
          "atom_index": 2893,
          "name": "OG1",
          "element": "O",
          "coord": [
            0.510699987411499,
            -0.3716999888420105,
            4.340799808502197
          ]
        },
        {
          "atom_index": 2894,
          "name": "CG2",
          "element": "C",
          "coord": [
            0.6617000102996826,
            -0.2345000058412552,
            4.470099925994873
          ]
        }
      ]
    },
    {
      "id": "L:165",
      "chain": "L",
      "resseq": 165,
      "icode": "",
      "resname": "ASP",
      "hetflag": " ",
      "sasa": 0.0,
      "atoms": [
        {
          "atom_index": 2895,
          "name": "N",
          "element": "N",
          "coord": [
            0.7473999857902527,
            -0.37630000710487366,
            4.0625
          ]
        },
        {
          "atom_index": 2896,
          "name": "CA",
          "element": "C",
          "coord": [
            0.7472000122070312,
            -0.4805000126361847,
            3.9623000621795654
          ]
        },
        {
          "atom_index": 2897,
          "name": "C",
          "element": "C",
          "coord": [
            0.666100025177002,
            -0.5961999893188477,
            4.01639986038208
          ]
        },
        {
          "atom_index": 2898,
          "name": "O",
          "element": "O",
          "coord": [
            0.642799973487854,
            -0.6044999957084656,
            4.13670015335083
          ]
        },
        {
          "atom_index": 2899,
          "name": "CB",
          "element": "C",
          "coord": [
            0.8913000226020813,
            -0.5288000106811523,
            3.9377999305725098
          ]
        },
        {
          "atom_index": 2900,
          "name": "CG",
          "element": "C",
          "coord": [
            0.9761999845504761,
            -0.4262000024318695,
            3.8657000064849854
          ]
        },
        {
          "atom_index": 2901,
          "name": "OD1",
          "element": "O",
          "coord": [
            0.9180999994277954,
            -0.33959999680519104,
            3.7948999404907227
          ]
        },
        {
          "atom_index": 2902,
          "name": "OD2",
          "element": "O",
          "coord": [
            1.101099967956543,
            -0.43149998784065247,
            3.880500078201294
          ]
        }
      ]
    },
    {
      "id": "L:166",
      "chain": "L",
      "resseq": 166,
      "icode": "",
      "resname": "GLN",
      "hetflag": " ",
      "sasa": 0.0,
      "atoms": [
        {
          "atom_index": 2903,
          "name": "N",
          "element": "N",
          "coord": [
            0.6237000226974487,
            -0.6870999932289124,
            3.9291999340057373
          ]
        },
        {
          "atom_index": 2904,
          "name": "CA",
          "element": "C",
          "coord": [
            0.5435000061988831,
            -0.8029000163078308,
            3.9718000888824463
          ]
        },
        {
          "atom_index": 2905,
          "name": "C",
          "element": "C",
          "coord": [
            0.6133999824523926,
            -0.8845999836921692,
            4.082399845123291
          ]
        },
        {
          "atom_index": 2906,
          "name": "O",
          "element": "O",
          "coord": [
            0.7315000295639038,
            -0.9164999723434448,
            4.071400165557861
          ]
        },
        {
          "atom_index": 2907,
          "name": "CB",
          "element": "C",
          "coord": [
            0.5090000033378601,
            -0.8899999856948853,
            3.8517000675201416
          ]
        },
        {
          "atom_index": 2908,
          "name": "CG",
          "element": "C",
          "coord": [
            0.4187000095844269,
            -1.0058000087738037,
            3.8835999965667725
          ]
        },
        {
          "atom_index": 2909,
          "name": "CD",
          "element": "C",
          "coord": [
            0.3711000084877014,
            -1.0786999464035034,
            3.7590999603271484
          ]
        },
        {
          "atom_index": 2910,
          "name": "OE1",
          "element": "O",
          "coord": [
            0.4481000006198883,
            -1.1013000011444092,
            3.6647000312805176
          ]
        },
        {
          "atom_index": 2911,
          "name": "NE2",
          "element": "N",
          "coord": [
            0.24400000274181366,
            -1.1167000532150269,
            3.7585999965667725
          ]
        }
      ]
    },
    {
      "id": "L:167",
      "chain": "L",
      "resseq": 167,
      "icode": "",
      "resname": "ASP",
      "hetflag": " ",
      "sasa": 0.0,
      "atoms": [
        {
          "atom_index": 2912,
          "name": "N",
          "element": "N",
          "coord": [
            0.5396999716758728,
            -0.9146999716758728,
            4.1890997886657715
          ]
        },
        {
          "atom_index": 2913,
          "name": "CA",
          "element": "C",
          "coord": [
            0.593500018119812,
            -0.9922999739646912,
            4.30109977722168
          ]
        },
        {
          "atom_index": 2914,
          "name": "C",
          "element": "C",
          "coord": [
            0.6401000022888184,
            -1.1274000406265259,
            4.252099990844727
          ]
        },
        {
          "atom_index": 2915,
          "name": "O",
          "element": "O",
          "coord": [
            0.5676000118255615,
            -1.1957999467849731,
            4.179599761962891
          ]
        },
        {
          "atom_index": 2916,
          "name": "CB",
          "element": "C",
          "coord": [
            0.4887999892234802,
            -1.009600043296814,
            4.410999774932861
          ]
        },
        {
          "atom_index": 2917,
          "name": "CG",
          "element": "C",
          "coord": [
            0.5490000247955322,
            -1.0614999532699585,
            4.541299819946289
          ]
        },
        {
          "atom_index": 2918,
          "name": "OD1",
          "element": "O",
          "coord": [
            0.6115999817848206,
            -0.9818999767303467,
            4.61460018157959
          ]
        },
        {
          "atom_index": 2919,
          "name": "OD2",
          "element": "O",
          "coord": [
            0.5343000292778015,
            -1.1813000440597534,
            4.571400165557861
          ]
        }
      ]
    },
    {
      "id": "L:168",
      "chain": "L",
      "resseq": 168,
      "icode": "",
      "resname": "SER",
      "hetflag": " ",
      "sasa": 0.0,
      "atoms": [
        {
          "atom_index": 2920,
          "name": "N",
          "element": "N",
          "coord": [
            0.7620000243186951,
            -1.1651999950408936,
            4.289299964904785
          ]
        },
        {
          "atom_index": 2921,
          "name": "CA",
          "element": "C",
          "coord": [
            0.8219000101089478,
            -1.2904000282287598,
            4.238500118255615
          ]
        },
        {
          "atom_index": 2922,
          "name": "C",
          "element": "C",
          "coord": [
            0.7505999803543091,
            -1.4127000570297241,
            4.293900012969971
          ]
        },
        {
          "atom_index": 2923,
          "name": "O",
          "element": "O",
          "coord": [
            0.7419999837875366,
            -1.5159000158309937,
            4.22599983215332
          ]
        },
        {
          "atom_index": 2924,
          "name": "CB",
          "element": "C",
          "coord": [
            0.9700999855995178,
            -1.2985999584197998,
            4.273799896240234
          ]
        },
        {
          "atom_index": 2925,
          "name": "OG",
          "element": "O",
          "coord": [
            0.9869999885559082,
            -1.2788000106811523,
            4.413099765777588
          ]
        }
      ]
    },
    {
      "id": "L:169",
      "chain": "L",
      "resseq": 169,
      "icode": "",
      "resname": "LYS",
      "hetflag": " ",
      "sasa": 4.083590030670166,
      "atoms": [
        {
          "atom_index": 2926,
          "name": "N",
          "element": "N",
          "coord": [
            0.699400007724762,
            -1.398300051689148,
            4.416100025177002
          ]
        },
        {
          "atom_index": 2927,
          "name": "CA",
          "element": "C",
          "coord": [
            0.6291000247001648,
            -1.503000020980835,
            4.489799976348877
          ]
        },
        {
          "atom_index": 2928,
          "name": "C",
          "element": "C",
          "coord": [
            0.47749999165534973,
            -1.5125000476837158,
            4.463500022888184
          ]
        },
        {
          "atom_index": 2929,
          "name": "O",
          "element": "O",
          "coord": [
            0.427700012922287,
            -1.6203999519348145,
            4.433199882507324
          ]
        },
        {
          "atom_index": 2930,
          "name": "CB",
          "element": "C",
          "coord": [
            0.6570000052452087,
            -1.4872000217437744,
            4.6402997970581055
          ]
        },
        {
          "atom_index": 2931,
          "name": "CG",
          "element": "C",
          "coord": [
            0.8032000064849854,
            -1.5161000490188599,
            4.679599761962891
          ]
        },
        {
          "atom_index": 2932,
          "name": "CD",
          "element": "C",
          "coord": [
            0.8219000101089478,
            -1.5225000381469727,
            4.831500053405762
          ]
        },
        {
          "atom_index": 2933,
          "name": "CE",
          "element": "C",
          "coord": [
            0.9603999853134155,
            -1.5765000581741333,
            4.869800090789795
          ]
        },
        {
          "atom_index": 2934,
          "name": "NZ",
          "element": "N",
          "coord": [
            0.9557999968528748,
            -1.6650999784469604,
            4.991799831390381
          ]
        }
      ]
    },
    {
      "id": "L:170",
      "chain": "L",
      "resseq": 170,
      "icode": "",
      "resname": "ASP",
      "hetflag": " ",
      "sasa": 0.0,
      "atoms": [
        {
          "atom_index": 2935,
          "name": "N",
          "element": "N",
          "coord": [
            0.40299999713897705,
            -1.4026999473571777,
            4.474999904632568
          ]
        },
        {
          "atom_index": 2936,
          "name": "CA",
          "element": "C",
          "coord": [
            0.2574999928474426,
            -1.4120999574661255,
            4.454999923706055
          ]
        },
        {
          "atom_index": 2937,
          "name": "C",
          "element": "C",
          "coord": [
            0.20579999685287476,
            -1.3509000539779663,
            4.323400020599365
          ]
        },
        {
          "atom_index": 2938,
          "name": "O",
          "element": "O",
          "coord": [
            0.08479999750852585,
            -1.3538000583648682,
            4.2982001304626465
          ]
        },
        {
          "atom_index": 2939,
          "name": "CB",
          "element": "C",
          "coord": [
            0.17829999327659607,
            -1.3609000444412231,
            4.577499866485596
          ]
        },
        {
          "atom_index": 2940,
          "name": "CG",
          "element": "C",
          "coord": [
            0.16820000112056732,
            -1.208400011062622,
            4.583700180053711
          ]
        },
        {
          "atom_index": 2941,
          "name": "OD1",
          "element": "O",
          "coord": [
            0.21899999678134918,
            -1.1394000053405762,
            4.4928998947143555
          ]
        },
        {
          "atom_index": 2942,
          "name": "OD2",
          "element": "O",
          "coord": [
            0.10689999908208847,
            -1.1568000316619873,
            4.680200099945068
          ]
        }
      ]
    },
    {
      "id": "L:171",
      "chain": "L",
      "resseq": 171,
      "icode": "",
      "resname": "SER",
      "hetflag": " ",
      "sasa": 0.0,
      "atoms": [
        {
          "atom_index": 2943,
          "name": "N",
          "element": "N",
          "coord": [
            0.29649999737739563,
            -1.295699954032898,
            4.241799831390381
          ]
        },
        {
          "atom_index": 2944,
          "name": "CA",
          "element": "C",
          "coord": [
            0.26269999146461487,
            -1.239400029182434,
            4.109899997711182
          ]
        },
        {
          "atom_index": 2945,
          "name": "C",
          "element": "C",
          "coord": [
            0.16779999434947968,
            -1.11899995803833,
            4.111100196838379
          ]
        },
        {
          "atom_index": 2946,
          "name": "O",
          "element": "O",
          "coord": [
            0.1088000014424324,
            -1.0824999809265137,
            4.008699893951416
          ]
        },
        {
          "atom_index": 2947,
          "name": "CB",
          "element": "C",
          "coord": [
            0.20909999310970306,
            -1.3481999635696411,
            4.0167999267578125
          ]
        },
        {
          "atom_index": 2948,
          "name": "OG",
          "element": "O",
          "coord": [
            0.30239999294281006,
            -1.4539999961853027,
            4.0071001052856445
          ]
        }
      ]
    },
    {
      "id": "L:172",
      "chain": "L",
      "resseq": 172,
      "icode": "",
      "resname": "THR",
      "hetflag": " ",
      "sasa": 0.0,
      "atoms": [
        {
          "atom_index": 2949,
          "name": "N",
          "element": "N",
          "coord": [
            0.15240000188350677,
            -1.056399941444397,
            4.2270002365112305
          ]
        },
        {
          "atom_index": 2950,
          "name": "CA",
          "element": "C",
          "coord": [
            0.07349999994039536,
            -0.9351000189781189,
            4.232500076293945
          ]
        },
        {
          "atom_index": 2951,
          "name": "C",
          "element": "C",
          "coord": [
            0.1624000072479248,
            -0.8123000264167786,
            4.207600116729736
          ]
        },
        {
          "atom_index": 2952,
          "name": "O",
          "element": "O",
          "coord": [
            0.28519999980926514,
            -0.8222000002861023,
            4.198400020599365
          ]
        },
        {
          "atom_index": 2953,
          "name": "CB",
          "element": "C",
          "coord": [
            -0.0020000000949949026,
            -0.9200000166893005,
            4.367000102996826
          ]
        },
        {
          "atom_index": 2954,
          "name": "OG1",
          "element": "O",
          "coord": [
            0.09279999881982803,
            -0.9097999930381775,
            4.474100112915039
          ]
        },
        {
          "atom_index": 2955,
          "name": "CG2",
          "element": "C",
          "coord": [
            -0.09910000115633011,
            -1.0374000072479248,
            4.393599987030029
          ]
        }
      ]
    },
    {
      "id": "L:173",
      "chain": "L",
      "resseq": 173,
      "icode": "",
      "resname": "TYR",
      "hetflag": " ",
      "sasa": 0.0,
      "atoms": [
        {
          "atom_index": 2956,
          "name": "N",
          "element": "N",
          "coord": [
            0.09610000252723694,
            -0.6978999972343445,
            4.196000099182129
          ]
        },
        {
          "atom_index": 2957,
          "name": "CA",
          "element": "C",
          "coord": [
            0.155799999833107,
            -0.567300021648407,
            4.185400009155273
          ]
        },
        {
          "atom_index": 2958,
          "name": "C",
          "element": "C",
          "coord": [
            0.11020000278949738,
            -0.4819999933242798,
            4.3053998947143555
          ]
        },
        {
          "atom_index": 2959,
          "name": "O",
          "element": "O",
          "coord": [
            0.003800000064074993,
            -0.5062000155448914,
            4.363399982452393
          ]
        },
        {
          "atom_index": 2960,
          "name": "CB",
          "element": "C",
          "coord": [
            0.11060000211000443,
            -0.5008999705314636,
            4.0543999671936035
          ]
        },
        {
          "atom_index": 2961,
          "name": "CG",
          "element": "C",
          "coord": [
            0.15230000019073486,
            -0.5752999782562256,
            3.928999900817871
          ]
        },
        {
          "atom_index": 2962,
          "name": "CD1",
          "element": "C",
          "coord": [
            0.07339999824762344,
            -0.6779999732971191,
            3.875499963760376
          ]
        },
        {
          "atom_index": 2963,
          "name": "CD2",
          "element": "C",
          "coord": [
            0.2718999981880188,
            -0.5443000197410583,
            3.864000082015991
          ]
        },
        {
          "atom_index": 2964,
          "name": "CE1",
          "element": "C",
          "coord": [
            0.11259999871253967,
            -0.7465999722480774,
            3.7588000297546387
          ]
        },
        {
          "atom_index": 2965,
          "name": "CE2",
          "element": "C",
          "coord": [
            0.31040000915527344,
            -0.6107000112533569,
            3.7499001026153564
          ]
        },
        {
          "atom_index": 2966,
          "name": "CZ",
          "element": "C",
          "coord": [
            0.23019999265670776,
            -0.711899995803833,
            3.698199987411499
          ]
        },
        {
          "atom_index": 2967,
          "name": "OH",
          "element": "O",
          "coord": [
            0.2711000144481659,
            -0.7777000069618225,
            3.584700107574463
          ]
        }
      ]
    },
    {
      "id": "L:174",
      "chain": "L",
      "resseq": 174,
      "icode": "",
      "resname": "SER",
      "hetflag": " ",
      "sasa": 0.0,
      "atoms": [
        {
          "atom_index": 2968,
          "name": "N",
          "element": "N",
          "coord": [
            0.19200000166893005,
            -0.3824000060558319,
            4.340099811553955
          ]
        },
        {
          "atom_index": 2969,
          "name": "CA",
          "element": "C",
          "coord": [
            0.16030000150203705,
            -0.2849999964237213,
            4.443999767303467
          ]
        },
        {
          "atom_index": 2970,
          "name": "C",
          "element": "C",
          "coord": [
            0.18799999356269836,
            -0.1436000019311905,
            4.392399787902832
          ]
        },
        {
          "atom_index": 2971,
          "name": "O",
          "element": "O",
          "coord": [
            0.267300009727478,
            -0.12430000305175781,
            4.298099994659424
          ]
        },
        {
          "atom_index": 2972,
          "name": "CB",
          "element": "C",
          "coord": [
            0.2409999966621399,
            -0.3109999895095825,
            4.571899890899658
          ]
        },
        {
          "atom_index": 2973,
          "name": "OG",
          "element": "O",
          "coord": [
            0.2054000049829483,
            -0.4343000054359436,
            4.632199764251709
          ]
        }
      ]
    },
    {
      "id": "L:175",
      "chain": "L",
      "resseq": 175,
      "icode": "",
      "resname": "MET",
      "hetflag": " ",
      "sasa": 0.0,
      "atoms": [
        {
          "atom_index": 2974,
          "name": "N",
          "element": "N",
          "coord": [
            0.12020000070333481,
            -0.047200001776218414,
            4.454599857330322
          ]
        },
        {
          "atom_index": 2975,
          "name": "CA",
          "element": "C",
          "coord": [
            0.13729999959468842,
            0.09359999746084213,
            4.42519998550415
          ]
        },
        {
          "atom_index": 2976,
          "name": "C",
          "element": "C",
          "coord": [
            0.14399999380111694,
            0.17579999566078186,
            4.555200099945068
          ]
        },
        {
          "atom_index": 2977,
          "name": "O",
          "element": "O",
          "coord": [
            0.07460000365972519,
            0.14499999582767487,
            4.652900218963623
          ]
        },
        {
          "atom_index": 2978,
          "name": "CB",
          "element": "C",
          "coord": [
            0.02070000022649765,
            0.14100000262260437,
            4.339200019836426
          ]
        },
        {
          "atom_index": 2979,
          "name": "CG",
          "element": "C",
          "coord": [
            0.03830000013113022,
            0.2800000011920929,
            4.287399768829346
          ]
        },
        {
          "atom_index": 2980,
          "name": "SD",
          "element": "S",
          "coord": [
            -0.11620000004768372,
            0.3434999883174896,
            4.222499847412109
          ]
        },
        {
          "atom_index": 2981,
          "name": "CE",
          "element": "C",
          "coord": [
            -0.06689999997615814,
            0.505299985408783,
            4.163000106811523
          ]
        }
      ]
    },
    {
      "id": "L:176",
      "chain": "L",
      "resseq": 176,
      "icode": "",
      "resname": "SER",
      "hetflag": " ",
      "sasa": 0.0,
      "atoms": [
        {
          "atom_index": 2982,
          "name": "N",
          "element": "N",
          "coord": [
            0.227400004863739,
            0.27900001406669617,
            4.557199954986572
          ]
        },
        {
          "atom_index": 2983,
          "name": "CA",
          "element": "C",
          "coord": [
            0.219200000166893,
            0.37869998812675476,
            4.6616997718811035
          ]
        },
        {
          "atom_index": 2984,
          "name": "C",
          "element": "C",
          "coord": [
            0.19130000472068787,
            0.5146999955177307,
            4.600900173187256
          ]
        },
        {
          "atom_index": 2985,
          "name": "O",
          "element": "O",
          "coord": [
            0.2410999983549118,
            0.5482000112533569,
            4.492700099945068
          ]
        },
        {
          "atom_index": 2986,
          "name": "CB",
          "element": "C",
          "coord": [
            0.3458999991416931,
            0.3840000033378601,
            4.748199939727783
          ]
        },
        {
          "atom_index": 2987,
          "name": "OG",
          "element": "O",
          "coord": [
            0.44020000100135803,
            0.47099998593330383,
            4.689700126647949
          ]
        }
      ]
    },
    {
      "id": "L:177",
      "chain": "L",
      "resseq": 177,
      "icode": "",
      "resname": "SER",
      "hetflag": " ",
      "sasa": 0.0,
      "atoms": [
        {
          "atom_index": 2988,
          "name": "N",
          "element": "N",
          "coord": [
            0.11129999905824661,
            0.5932000279426575,
            4.671999931335449
          ]
        },
        {
          "atom_index": 2989,
          "name": "CA",
          "element": "C",
          "coord": [
            0.07859999686479568,
            0.7272999882698059,
            4.630199909210205
          ]
        },
        {
          "atom_index": 2990,
          "name": "C",
          "element": "C",
          "coord": [
            0.10199999809265137,
            0.8215000033378601,
            4.747900009155273
          ]
        },
        {
          "atom_index": 2991,
          "name": "O",
          "element": "O",
          "coord": [
            0.05469999834895134,
            0.7961999773979187,
            4.859000205993652
          ]
        },
        {
          "atom_index": 2992,
          "name": "CB",
          "element": "C",
          "coord": [
            -0.06610000133514404,
            0.7322999835014343,
            4.5792999267578125
          ]
        },
        {
          "atom_index": 2993,
          "name": "OG",
          "element": "O",
          "coord": [
            -0.09399999678134918,
            0.8543999791145325,
            4.51170015335083
          ]
        }
      ]
    },
    {
      "id": "L:178",
      "chain": "L",
      "resseq": 178,
      "icode": "",
      "resname": "THR",
      "hetflag": " ",
      "sasa": 0.0,
      "atoms": [
        {
          "atom_index": 2994,
          "name": "N",
          "element": "N",
          "coord": [
            0.1754000037908554,
            0.9294999837875366,
            4.723400115966797
          ]
        },
        {
          "atom_index": 2995,
          "name": "CA",
          "element": "C",
          "coord": [
            0.20720000565052032,
            1.026900053024292,
            4.827099800109863
          ]
        },
        {
          "atom_index": 2996,
          "name": "C",
          "element": "C",
          "coord": [
            0.164900004863739,
            1.1669000387191772,
            4.786900043487549
          ]
        },
        {
          "atom_index": 2997,
          "name": "O",
          "element": "O",
          "coord": [
            0.20990000665187836,
            1.2201000452041626,
            4.685999870300293
          ]
        },
        {
          "atom_index": 2998,
          "name": "CB",
          "element": "C",
          "coord": [
            0.35740000009536743,
            1.0286999940872192,
            4.85890007019043
          ]
        },
        {
          "atom_index": 2999,
          "name": "OG1",
          "element": "O",
          "coord": [
            0.40220001339912415,
            0.8944000005722046,
            4.875199794769287
          ]
        },
        {
          "atom_index": 3000,
          "name": "CG2",
          "element": "C",
          "coord": [
            0.3889999985694885,
            1.1109999418258667,
            4.987599849700928
          ]
        }
      ]
    },
    {
      "id": "L:179",
      "chain": "L",
      "resseq": 179,
      "icode": "",
      "resname": "LEU",
      "hetflag": " ",
      "sasa": 0.0,
      "atoms": [
        {
          "atom_index": 3001,
          "name": "N",
          "element": "N",
          "coord": [
            0.07760000228881836,
            1.2252000570297241,
            4.867599964141846
          ]
        },
        {
          "atom_index": 3002,
          "name": "CA",
          "element": "C",
          "coord": [
            0.03840000182390213,
            1.365399956703186,
            4.854899883270264
          ]
        },
        {
          "atom_index": 3003,
          "name": "C",
          "element": "C",
          "coord": [
            0.11749999970197678,
            1.4532999992370605,
            4.9542999267578125
          ]
        },
        {
          "atom_index": 3004,
          "name": "O",
          "element": "O",
          "coord": [
            0.1071000024676323,
            1.4368000030517578,
            5.076099872589111
          ]
        },
        {
          "atom_index": 3005,
          "name": "CB",
          "element": "C",
          "coord": [
            -0.11270000040531158,
            1.37909996509552,
            4.876200199127197
          ]
        },
        {
          "atom_index": 3006,
          "name": "CG",
          "element": "C",
          "coord": [
            -0.16869999468326569,
            1.5199999809265137,
            4.89739990234375
          ]
        },
        {
          "atom_index": 3007,
          "name": "CD1",
          "element": "C",
          "coord": [
            -0.16290000081062317,
            1.6069999933242798,
            4.770400047302246
          ]
        },
        {
          "atom_index": 3008,
          "name": "CD2",
          "element": "C",
          "coord": [
            -0.3118000030517578,
            1.510599970817566,
            4.95389986038208
          ]
        }
      ]
    },
    {
      "id": "L:180",
      "chain": "L",
      "resseq": 180,
      "icode": "",
      "resname": "THR",
      "hetflag": " ",
      "sasa": 0.0,
      "atoms": [
        {
          "atom_index": 3009,
          "name": "N",
          "element": "N",
          "coord": [
            0.19859999418258667,
            1.544700026512146,
            4.901400089263916
          ]
        },
        {
          "atom_index": 3010,
          "name": "CA",
          "element": "C",
          "coord": [
            0.27950000762939453,
            1.6302000284194946,
            4.9882001876831055
          ]
        },
        {
          "atom_index": 3011,
          "name": "C",
          "element": "C",
          "coord": [
            0.22869999706745148,
            1.7747999429702759,
            4.986400127410889
          ]
        },
        {
          "atom_index": 3012,
          "name": "O",
          "element": "O",
          "coord": [
            0.2087000012397766,
            1.8366999626159668,
            4.880300045013428
          ]
        },
        {
          "atom_index": 3013,
          "name": "CB",
          "element": "C",
          "coord": [
            0.4296000003814697,
            1.624899983406067,
            4.951099872589111
          ]
        },
        {
          "atom_index": 3014,
          "name": "OG1",
          "element": "O",
          "coord": [
            0.4722999930381775,
            1.4883999824523926,
            4.946499824523926
          ]
        },
        {
          "atom_index": 3015,
          "name": "CG2",
          "element": "C",
          "coord": [
            0.5174999833106995,
            1.7021000385284424,
            5.0507001876831055
          ]
        }
      ]
    },
    {
      "id": "L:181",
      "chain": "L",
      "resseq": 181,
      "icode": "",
      "resname": "LEU",
      "hetflag": " ",
      "sasa": 0.0,
      "atoms": [
        {
          "atom_index": 3016,
          "name": "N",
          "element": "N",
          "coord": [
            0.20819999277591705,
            1.82669997215271,
            5.1066999435424805
          ]
        },
        {
          "atom_index": 3017,
          "name": "CA",
          "element": "C",
          "coord": [
            0.16820000112056732,
            1.964900016784668,
            5.125500202178955
          ]
        },
        {
          "atom_index": 3018,
          "name": "C",
          "element": "C",
          "coord": [
            0.26570001244544983,
            2.025899887084961,
            5.223499774932861
          ]
        },
        {
          "atom_index": 3019,
          "name": "O",
          "element": "O",
          "coord": [
            0.34529998898506165,
            1.955199956893921,
            5.283899784088135
          ]
        },
        {
          "atom_index": 3020,
          "name": "CB",
          "element": "C",
          "coord": [
            0.02850000001490116,
            1.9677000045776367,
            5.187399864196777
          ]
        },
        {
          "atom_index": 3021,
          "name": "CG",
          "element": "C",
          "coord": [
            -0.07769999653100967,
            1.8767000436782837,
            5.125199794769287
          ]
        },
        {
          "atom_index": 3022,
          "name": "CD1",
          "element": "C",
          "coord": [
            -0.1632000058889389,
            1.8193999528884888,
            5.234399795532227
          ]
        },
        {
          "atom_index": 3023,
          "name": "CD2",
          "element": "C",
          "coord": [
            -0.16169999539852142,
            1.9529000520706177,
            5.02370023727417
          ]
        }
      ]
    },
    {
      "id": "L:182",
      "chain": "L",
      "resseq": 182,
      "icode": "",
      "resname": "THR",
      "hetflag": " ",
      "sasa": 0.7743710875511169,
      "atoms": [
        {
          "atom_index": 3024,
          "name": "N",
          "element": "N",
          "coord": [
            0.2581999897956848,
            2.157099962234497,
            5.241199970245361
          ]
        },
        {
          "atom_index": 3025,
          "name": "CA",
          "element": "C",
          "coord": [
            0.3239000141620636,
            2.2214999198913574,
            5.354000091552734
          ]
        },
        {
          "atom_index": 3026,
          "name": "C",
          "element": "C",
          "coord": [
            0.2402999997138977,
            2.1900999546051025,
            5.478400230407715
          ]
        },
        {
          "atom_index": 3027,
          "name": "O",
          "element": "O",
          "coord": [
            0.120899997651577,
            2.155900001525879,
            5.467700004577637
          ]
        },
        {
          "atom_index": 3028,
          "name": "CB",
          "element": "C",
          "coord": [
            0.32739999890327454,
            2.3731000423431396,
            5.336900234222412
          ]
        },
        {
          "atom_index": 3029,
          "name": "OG1",
          "element": "O",
          "coord": [
            0.19259999692440033,
            2.4212000370025635,
            5.329500198364258
          ]
        },
        {
          "atom_index": 3030,
          "name": "CG2",
          "element": "C",
          "coord": [
            0.40459999442100525,
            2.4142000675201416,
            5.211299896240234
          ]
        }
      ]
    },
    {
      "id": "L:183",
      "chain": "L",
      "resseq": 183,
      "icode": "",
      "resname": "LYS",
      "hetflag": " ",
      "sasa": 0.7279930710792542,
      "atoms": [
        {
          "atom_index": 3031,
          "name": "N",
          "element": "N",
          "coord": [
            0.302700012922287,
            2.2032999992370605,
            5.595300197601318
          ]
        },
        {
          "atom_index": 3032,
          "name": "CA",
          "element": "C",
          "coord": [
            0.23469999432563782,
            2.1872000694274902,
            5.72189998626709
          ]
        },
        {
          "atom_index": 3033,
          "name": "C",
          "element": "C",
          "coord": [
            0.11240000277757645,
            2.2774999141693115,
            5.7270002365112305
          ]
        },
        {
          "atom_index": 3034,
          "name": "O",
          "element": "O",
          "coord": [
            0.0015999999595806003,
            2.2321999073028564,
            5.757599830627441
          ]
        },
        {
          "atom_index": 3035,
          "name": "CB",
          "element": "C",
          "coord": [
            0.32839998602867126,
            2.222899913787842,
            5.836900234222412
          ]
        },
        {
          "atom_index": 3036,
          "name": "CG",
          "element": "C",
          "coord": [
            0.2671999931335449,
            2.202199935913086,
            5.973800182342529
          ]
        },
        {
          "atom_index": 3037,
          "name": "CD",
          "element": "C",
          "coord": [
            0.35179999470710754,
            2.2692999839782715,
            6.079599857330322
          ]
        },
        {
          "atom_index": 3038,
          "name": "CE",
          "element": "C",
          "coord": [
            0.3472999930381775,
            2.1903998851776123,
            6.208199977874756
          ]
        },
        {
          "atom_index": 3039,
          "name": "NZ",
          "element": "N",
          "coord": [
            0.47029998898506165,
            2.220099925994873,
            6.287799835205078
          ]
        }
      ]
    },
    {
      "id": "L:184",
      "chain": "L",
      "resseq": 184,
      "icode": "",
      "resname": "ASP",
      "hetflag": " ",
      "sasa": 3.089926242828369,
      "atoms": [
        {
          "atom_index": 3040,
          "name": "N",
          "element": "N",
          "coord": [
            0.13609999418258667,
            2.4052999019622803,
            5.6975998878479
          ]
        },
        {
          "atom_index": 3041,
          "name": "CA",
          "element": "C",
          "coord": [
            0.03449999913573265,
            2.5085999965667725,
            5.69379997253418
          ]
        },
        {
          "atom_index": 3042,
          "name": "C",
          "element": "C",
          "coord": [
            -0.09099999815225601,
            2.4762001037597656,
            5.612599849700928
          ]
        },
        {
          "atom_index": 3043,
          "name": "O",
          "element": "O",
          "coord": [
            -0.20200000703334808,
            2.5023000240325928,
            5.659599781036377
          ]
        },
        {
          "atom_index": 3044,
          "name": "CB",
          "element": "C",
          "coord": [
            0.09679999947547913,
            2.6389999389648438,
            5.643899917602539
          ]
        },
        {
          "atom_index": 3045,
          "name": "CG",
          "element": "C",
          "coord": [
            0.14390000700950623,
            2.727299928665161,
            5.756700038909912
          ]
        },
        {
          "atom_index": 3046,
          "name": "OD1",
          "element": "O",
          "coord": [
            0.17090000212192535,
            2.6754000186920166,
            5.867700099945068
          ]
        },
        {
          "atom_index": 3047,
          "name": "OD2",
          "element": "O",
          "coord": [
            0.15230000019073486,
            2.8496999740600586,
            5.735099792480469
          ]
        }
      ]
    },
    {
      "id": "L:185",
      "chain": "L",
      "resseq": 185,
      "icode": "",
      "resname": "GLU",
      "hetflag": " ",
      "sasa": 1.0404853820800781,
      "atoms": [
        {
          "atom_index": 3048,
          "name": "N",
          "element": "N",
          "coord": [
            -0.07500000298023224,
            2.419300079345703,
            5.493100166320801
          ]
        },
        {
          "atom_index": 3049,
          "name": "CA",
          "element": "C",
          "coord": [
            -0.19110000133514404,
            2.387200117111206,
            5.408899784088135
          ]
        },
        {
          "atom_index": 3050,
          "name": "C",
          "element": "C",
          "coord": [
            -0.2572999894618988,
            2.254699945449829,
            5.449900150299072
          ]
        },
        {
          "atom_index": 3051,
          "name": "O",
          "element": "O",
          "coord": [
            -0.376800000667572,
            2.233599901199341,
            5.42609977722168
          ]
        },
        {
          "atom_index": 3052,
          "name": "CB",
          "element": "C",
          "coord": [
            -0.1551000028848648,
            2.390000104904175,
            5.259699821472168
          ]
        },
        {
          "atom_index": 3053,
          "name": "CG",
          "element": "C",
          "coord": [
            -0.2754000127315521,
            2.395900011062622,
            5.164000034332275
          ]
        },
        {
          "atom_index": 3054,
          "name": "CD",
          "element": "C",
          "coord": [
            -0.34200000762939453,
            2.5339999198913574,
            5.150000095367432
          ]
        },
        {
          "atom_index": 3055,
          "name": "OE1",
          "element": "O",
          "coord": [
            -0.29089999198913574,
            2.636199951171875,
            5.202700138092041
          ]
        },
        {
          "atom_index": 3056,
          "name": "OE2",
          "element": "O",
          "coord": [
            -0.44850000739097595,
            2.539799928665161,
            5.083899974822998
          ]
        }
      ]
    },
    {
      "id": "L:186",
      "chain": "L",
      "resseq": 186,
      "icode": "",
      "resname": "TYR",
      "hetflag": " ",
      "sasa": 0.0,
      "atoms": [
        {
          "atom_index": 3057,
          "name": "N",
          "element": "N",
          "coord": [
            -0.1793999969959259,
            2.166100025177002,
            5.511600017547607
          ]
        },
        {
          "atom_index": 3058,
          "name": "CA",
          "element": "C",
          "coord": [
            -0.23340000212192535,
            2.044300079345703,
            5.569699764251709
          ]
        },
        {
          "atom_index": 3059,
          "name": "C",
          "element": "C",
          "coord": [
            -0.3310999870300293,
            2.0757999420166016,
            5.685200214385986
          ]
        },
        {
          "atom_index": 3060,
          "name": "O",
          "element": "O",
          "coord": [
            -0.435699999332428,
            2.0125999450683594,
            5.699699878692627
          ]
        },
        {
          "atom_index": 3061,
          "name": "CB",
          "element": "C",
          "coord": [
            -0.11969999969005585,
            1.9529999494552612,
            5.616300106048584
          ]
        },
        {
          "atom_index": 3062,
          "name": "CG",
          "element": "C",
          "coord": [
            -0.17020000517368317,
            1.8344000577926636,
            5.694499969482422
          ]
        },
        {
          "atom_index": 3063,
          "name": "CD1",
          "element": "C",
          "coord": [
            -0.23090000450611115,
            1.7259000539779663,
            5.629499912261963
          ]
        },
        {
          "atom_index": 3064,
          "name": "CD2",
          "element": "C",
          "coord": [
            -0.1599999964237213,
            1.8313000202178955,
            5.833700180053711
          ]
        },
        {
          "atom_index": 3065,
          "name": "CE1",
          "element": "C",
          "coord": [
            -0.2815999984741211,
            1.6161999702453613,
            5.703100204467773
          ]
        },
        {
          "atom_index": 3066,
          "name": "CE2",
          "element": "C",
          "coord": [
            -0.20960000157356262,
            1.7223999500274658,
            5.907299995422363
          ]
        },
        {
          "atom_index": 3067,
          "name": "CZ",
          "element": "C",
          "coord": [
            -0.26969999074935913,
            1.6153000593185425,
            5.840099811553955
          ]
        },
        {
          "atom_index": 3068,
          "name": "OH",
          "element": "O",
          "coord": [
            -0.3172000050544739,
            1.5092999935150146,
            5.9120001792907715
          ]
        }
      ]
    },
    {
      "id": "L:187",
      "chain": "L",
      "resseq": 187,
      "icode": "",
      "resname": "GLU",
      "hetflag": " ",
      "sasa": 0.6936569213867188,
      "atoms": [
        {
          "atom_index": 3069,
          "name": "N",
          "element": "N",
          "coord": [
            -0.29600000381469727,
            2.176800012588501,
            5.763800144195557
          ]
        },
        {
          "atom_index": 3070,
          "name": "CA",
          "element": "C",
          "coord": [
            -0.3686000108718872,
            2.211199998855591,
            5.884799957275391
          ]
        },
        {
          "atom_index": 3071,
          "name": "C",
          "element": "C",
          "coord": [
            -0.49149999022483826,
            2.2967000007629395,
            5.8582000732421875
          ]
        },
        {
          "atom_index": 3072,
          "name": "O",
          "element": "O",
          "coord": [
            -0.5662999749183655,
            2.325000047683716,
            5.949100017547607
          ]
        },
        {
          "atom_index": 3073,
          "name": "CB",
          "element": "C",
          "coord": [
            -0.2750000059604645,
            2.279099941253662,
            5.985499858856201
          ]
        },
        {
          "atom_index": 3074,
          "name": "CG",
          "element": "C",
          "coord": [
            -0.1599999964237213,
            2.1877999305725098,
            6.025100231170654
          ]
        },
        {
          "atom_index": 3075,
          "name": "CD",
          "element": "C",
          "coord": [
            -0.07850000262260437,
            2.234600067138672,
            6.145199775695801
          ]
        },
        {
          "atom_index": 3076,
          "name": "OE1",
          "element": "O",
          "coord": [
            -0.0689999982714653,
            2.3568999767303467,
            6.173500061035156
          ]
        },
        {
          "atom_index": 3077,
          "name": "OE2",
          "element": "O",
          "coord": [
            -0.022299999371170998,
            2.1447999477386475,
            6.2118000984191895
          ]
        }
      ]
    },
    {
      "id": "L:188",
      "chain": "L",
      "resseq": 188,
      "icode": "",
      "resname": "ARG",
      "hetflag": " ",
      "sasa": 7.912602424621582,
      "atoms": [
        {
          "atom_index": 3078,
          "name": "N",
          "element": "N",
          "coord": [
            -0.5123000144958496,
            2.3341000080108643,
            5.732699871063232
          ]
        },
        {
          "atom_index": 3079,
          "name": "CA",
          "element": "C",
          "coord": [
            -0.6265000104904175,
            2.4135000705718994,
            5.691299915313721
          ]
        },
        {
          "atom_index": 3080,
          "name": "C",
          "element": "C",
          "coord": [
            -0.7469000220298767,
            2.3264999389648438,
            5.656799793243408
          ]
        },
        {
          "atom_index": 3081,
          "name": "O",
          "element": "O",
          "coord": [
            -0.8587999939918518,
            2.375999927520752,
            5.64709997177124
          ]
        },
        {
          "atom_index": 3082,
          "name": "CB",
          "element": "C",
          "coord": [
            -0.5877000093460083,
            2.503999948501587,
            5.573599815368652
          ]
        },
        {
          "atom_index": 3083,
          "name": "CG",
          "element": "C",
          "coord": [
            -0.4812000095844269,
            2.604300022125244,
            5.614299774169922
          ]
        },
        {
          "atom_index": 3084,
          "name": "CD",
          "element": "C",
          "coord": [
            -0.45660001039505005,
            2.7193000316619873,
            5.51800012588501
          ]
        },
        {
          "atom_index": 3085,
          "name": "NE",
          "element": "N",
          "coord": [
            -0.38499999046325684,
            2.8220999240875244,
            5.593699932098389
          ]
        },
        {
          "atom_index": 3086,
          "name": "CZ",
          "element": "C",
          "coord": [
            -0.4424000084400177,
            2.927299976348877,
            5.652299880981445
          ]
        },
        {
          "atom_index": 3087,
          "name": "NH1",
          "element": "N",
          "coord": [
            -0.5730999708175659,
            2.9484000205993652,
            5.640500068664551
          ]
        },
        {
          "atom_index": 3088,
          "name": "NH2",
          "element": "N",
          "coord": [
            -0.367900013923645,
            3.0130999088287354,
            5.721700191497803
          ]
        }
      ]
    },
    {
      "id": "L:189",
      "chain": "L",
      "resseq": 189,
      "icode": "",
      "resname": "HIS",
      "hetflag": " ",
      "sasa": 0.0,
      "atoms": [
        {
          "atom_index": 3089,
          "name": "N",
          "element": "N",
          "coord": [
            -0.7222999930381775,
            2.197200059890747,
            5.641900062561035
          ]
        },
        {
          "atom_index": 3090,
          "name": "CA",
          "element": "C",
          "coord": [
            -0.8230999708175659,
            2.101900100708008,
            5.600200176239014
          ]
        },
        {
          "atom_index": 3091,
          "name": "C",
          "element": "C",
          "coord": [
            -0.8324000239372253,
            1.9881999492645264,
            5.700300216674805
          ]
        },
        {
          "atom_index": 3092,
          "name": "O",
          "element": "O",
          "coord": [
            -0.7465000152587891,
            1.9765000343322754,
            5.788099765777588
          ]
        },
        {
          "atom_index": 3093,
          "name": "CB",
          "element": "C",
          "coord": [
            -0.7890999913215637,
            2.049099922180176,
            5.4604997634887695
          ]
        },
        {
          "atom_index": 3094,
          "name": "CG",
          "element": "C",
          "coord": [
            -0.7789999842643738,
            2.1575000286102295,
            5.358399868011475
          ]
        },
        {
          "atom_index": 3095,
          "name": "ND1",
          "element": "N",
          "coord": [
            -0.6582000255584717,
            2.2067999839782715,
            5.314000129699707
          ]
        },
        {
          "atom_index": 3096,
          "name": "CD2",
          "element": "C",
          "coord": [
            -0.8748000264167786,
            2.2295000553131104,
            5.295599937438965
          ]
        },
        {
          "atom_index": 3097,
          "name": "CE1",
          "element": "C",
          "coord": [
            -0.6804999709129333,
            2.3034000396728516,
            5.2266998291015625
          ]
        },
        {
          "atom_index": 3098,
          "name": "NE2",
          "element": "N",
          "coord": [
            -0.8109999895095825,
            2.318700075149536,
            5.213500022888184
          ]
        }
      ]
    },
    {
      "id": "L:190",
      "chain": "L",
      "resseq": 190,
      "icode": "",
      "resname": "ASN",
      "hetflag": " ",
      "sasa": 1.9863810539245605,
      "atoms": [
        {
          "atom_index": 3099,
          "name": "N",
          "element": "N",
          "coord": [
            -0.9343000054359436,
            1.9040000438690186,
            5.684700012207031
          ]
        },
        {
          "atom_index": 3100,
          "name": "CA",
          "element": "C",
          "coord": [
            -0.9674000144004822,
            1.8042000532150269,
            5.785299777984619
          ]
        },
        {
          "atom_index": 3101,
          "name": "C",
          "element": "C",
          "coord": [
            -0.9781000018119812,
            1.659500002861023,
            5.7368998527526855
          ]
        },
        {
          "atom_index": 3102,
          "name": "O",
          "element": "O",
          "coord": [
            -0.9271000027656555,
            1.5698000192642212,
            5.803299903869629
          ]
        },
        {
          "atom_index": 3103,
          "name": "CB",
          "element": "C",
          "coord": [
            -1.0937000513076782,
            1.8473000526428223,
            5.860099792480469
          ]
        },
        {
          "atom_index": 3104,
          "name": "CG",
          "element": "C",
          "coord": [
            -1.0782999992370605,
            1.9842000007629395,
            5.923999786376953
          ]
        },
        {
          "atom_index": 3105,
          "name": "OD1",
          "element": "O",
          "coord": [
            -1.1502000093460083,
            2.0787999629974365,
            5.890900135040283
          ]
        },
        {
          "atom_index": 3106,
          "name": "ND2",
          "element": "N",
          "coord": [
            -0.9818999767303467,
            1.99590003490448,
            6.014800071716309
          ]
        }
      ]
    },
    {
      "id": "L:191",
      "chain": "L",
      "resseq": 191,
      "icode": "",
      "resname": "SER",
      "hetflag": " ",
      "sasa": 0.0,
      "atoms": [
        {
          "atom_index": 3107,
          "name": "N",
          "element": "N",
          "coord": [
            -1.0425000190734863,
            1.6367000341415405,
            5.622600078582764
          ]
        },
        {
          "atom_index": 3108,
          "name": "CA",
          "element": "C",
          "coord": [
            -1.055400013923645,
            1.5003999471664429,
            5.567599773406982
          ]
        },
        {
          "atom_index": 3109,
          "name": "C",
          "element": "C",
          "coord": [
            -0.9667999744415283,
            1.4717999696731567,
            5.445400238037109
          ]
        },
        {
          "atom_index": 3110,
          "name": "O",
          "element": "O",
          "coord": [
            -0.9735999703407288,
            1.538100004196167,
            5.340799808502197
          ]
        },
        {
          "atom_index": 3111,
          "name": "CB",
          "element": "C",
          "coord": [
            -1.2015999555587769,
            1.4596999883651733,
            5.54449987411499
          ]
        },
        {
          "atom_index": 3112,
          "name": "OG",
          "element": "O",
          "coord": [
            -1.2444000244140625,
            1.4854999780654907,
            5.412099838256836
          ]
        }
      ]
    },
    {
      "id": "L:192",
      "chain": "L",
      "resseq": 192,
      "icode": "",
      "resname": "TYR",
      "hetflag": " ",
      "sasa": 0.0,
      "atoms": [
        {
          "atom_index": 3113,
          "name": "N",
          "element": "N",
          "coord": [
            -0.8845000267028809,
            1.3695000410079956,
            5.461699962615967
          ]
        },
        {
          "atom_index": 3114,
          "name": "CA",
          "element": "C",
          "coord": [
            -0.7922000288963318,
            1.3243000507354736,
            5.360099792480469
          ]
        },
        {
          "atom_index": 3115,
          "name": "C",
          "element": "C",
          "coord": [
            -0.8335000276565552,
            1.1845999956130981,
            5.316100120544434
          ]
        },
        {
          "atom_index": 3116,
          "name": "O",
          "element": "O",
          "coord": [
            -0.8411999940872192,
            1.0915000438690186,
            5.396299839019775
          ]
        },
        {
          "atom_index": 3117,
          "name": "CB",
          "element": "C",
          "coord": [
            -0.6495000123977661,
            1.3306000232696533,
            5.414599895477295
          ]
        },
        {
          "atom_index": 3118,
          "name": "CG",
          "element": "C",
          "coord": [
            -0.6044999957084656,
            1.4745999574661255,
            5.434500217437744
          ]
        },
        {
          "atom_index": 3119,
          "name": "CD1",
          "element": "C",
          "coord": [
            -0.631600022315979,
            1.5429999828338623,
            5.553599834442139
          ]
        },
        {
          "atom_index": 3120,
          "name": "CD2",
          "element": "C",
          "coord": [
            -0.5372999906539917,
            1.5430999994277954,
            5.332799911499023
          ]
        },
        {
          "atom_index": 3121,
          "name": "CE1",
          "element": "C",
          "coord": [
            -0.593500018119812,
            1.6749000549316406,
            5.571000099182129
          ]
        },
        {
          "atom_index": 3122,
          "name": "CE2",
          "element": "C",
          "coord": [
            -0.4961000084877014,
            1.6750999689102173,
            5.349599838256836
          ]
        },
        {
          "atom_index": 3123,
          "name": "CZ",
          "element": "C",
          "coord": [
            -0.5260000228881836,
            1.7407000064849854,
            5.468800067901611
          ]
        },
        {
          "atom_index": 3124,
          "name": "OH",
          "element": "O",
          "coord": [
            -0.4878000020980835,
            1.8723000288009644,
            5.486599922180176
          ]
        }
      ]
    },
    {
      "id": "L:193",
      "chain": "L",
      "resseq": 193,
      "icode": "",
      "resname": "THR",
      "hetflag": " ",
      "sasa": 0.0,
      "atoms": [
        {
          "atom_index": 3125,
          "name": "N",
          "element": "N",
          "coord": [
            -0.8610000014305115,
            1.1723999977111816,
            5.186999797821045
          ]
        },
        {
          "atom_index": 3126,
          "name": "CA",
          "element": "C",
          "coord": [
            -0.9197999835014343,
            1.0534000396728516,
            5.129000186920166
          ]
        },
        {
          "atom_index": 3127,
          "name": "C",
          "element": "C",
          "coord": [
            -0.833299994468689,
            1.0024000406265259,
            5.013299942016602
          ]
        },
        {
          "atom_index": 3128,
          "name": "O",
          "element": "O",
          "coord": [
            -0.7867000102996826,
            1.0813000202178955,
            4.930600166320801
          ]
        },
        {
          "atom_index": 3129,
          "name": "CB",
          "element": "C",
          "coord": [
            -1.0628999471664429,
            1.0867999792099,
            5.077400207519531
          ]
        },
        {
          "atom_index": 3130,
          "name": "OG1",
          "element": "O",
          "coord": [
            -1.1503000259399414,
            1.107300043106079,
            5.188600063323975
          ]
        },
        {
          "atom_index": 3131,
          "name": "CG2",
          "element": "C",
          "coord": [
            -1.1205999851226807,
            0.9760000109672546,
            4.994100093841553
          ]
        }
      ]
    },
    {
      "id": "L:194",
      "chain": "L",
      "resseq": 194,
      "icode": "",
      "resname": "CYS",
      "hetflag": " ",
      "sasa": 0.0,
      "atoms": [
        {
          "atom_index": 3132,
          "name": "N",
          "element": "N",
          "coord": [
            -0.8141999840736389,
            0.8702999949455261,
            5.008999824523926
          ]
        },
        {
          "atom_index": 3133,
          "name": "CA",
          "element": "C",
          "coord": [
            -0.7465999722480774,
            0.8007000088691711,
            4.898799896240234
          ]
        },
        {
          "atom_index": 3134,
          "name": "C",
          "element": "C",
          "coord": [
            -0.8442999720573425,
            0.7017999887466431,
            4.8358001708984375
          ]
        },
        {
          "atom_index": 3135,
          "name": "O",
          "element": "O",
          "coord": [
            -0.8945000171661377,
            0.6115999817848206,
            4.90310001373291
          ]
        },
        {
          "atom_index": 3136,
          "name": "CB",
          "element": "C",
          "coord": [
            -0.621399998664856,
            0.727400004863739,
            4.94920015335083
          ]
        },
        {
          "atom_index": 3137,
          "name": "SG",
          "element": "S",
          "coord": [
            -0.5422000288963318,
            0.6151999831199646,
            4.829699993133545
          ]
        }
      ]
    },
    {
      "id": "L:195",
      "chain": "L",
      "resseq": 195,
      "icode": "",
      "resname": "GLU",
      "hetflag": " ",
      "sasa": 0.0,
      "atoms": [
        {
          "atom_index": 3138,
          "name": "N",
          "element": "N",
          "coord": [
            -0.8726000189781189,
            0.7190999984741211,
            4.707099914550781
          ]
        },
        {
          "atom_index": 3139,
          "name": "CA",
          "element": "C",
          "coord": [
            -0.9717000126838684,
            0.636900007724762,
            4.6402997970581055
          ]
        },
        {
          "atom_index": 3140,
          "name": "C",
          "element": "C",
          "coord": [
            -0.9031000137329102,
            0.5519000291824341,
            4.53439998626709
          ]
        },
        {
          "atom_index": 3141,
          "name": "O",
          "element": "O",
          "coord": [
            -0.8306999802589417,
            0.6032000184059143,
            4.4496002197265625
          ]
        },
        {
          "atom_index": 3142,
          "name": "CB",
          "element": "C",
          "coord": [
            -1.0752999782562256,
            0.7297000288963318,
            4.579899787902832
          ]
        },
        {
          "atom_index": 3143,
          "name": "CG",
          "element": "C",
          "coord": [
            -1.1622999906539917,
            0.6694999933242798,
            4.472099781036377
          ]
        },
        {
          "atom_index": 3144,
          "name": "CD",
          "element": "C",
          "coord": [
            -1.2481000423431396,
            0.7754999995231628,
            4.4054999351501465
          ]
        },
        {
          "atom_index": 3145,
          "name": "OE1",
          "element": "O",
          "coord": [
            -1.2924000024795532,
            0.8672000169754028,
            4.481400012969971
          ]
        },
        {
          "atom_index": 3146,
          "name": "OE2",
          "element": "O",
          "coord": [
            -1.2680000066757202,
            0.7666000127792358,
            4.280600070953369
          ]
        }
      ]
    },
    {
      "id": "L:196",
      "chain": "L",
      "resseq": 196,
      "icode": "",
      "resname": "ALA",
      "hetflag": " ",
      "sasa": 0.0,
      "atoms": [
        {
          "atom_index": 3147,
          "name": "N",
          "element": "N",
          "coord": [
            -0.9265999794006348,
            0.42160001397132874,
            4.5416998863220215
          ]
        },
        {
          "atom_index": 3148,
          "name": "CA",
          "element": "C",
          "coord": [
            -0.8640000224113464,
            0.3255999982357025,
            4.451099872589111
          ]
        },
        {
          "atom_index": 3149,
          "name": "C",
          "element": "C",
          "coord": [
            -0.9692999720573425,
            0.2526000142097473,
            4.366099834442139
          ]
        },
        {
          "atom_index": 3150,
          "name": "O",
          "element": "O",
          "coord": [
            -1.0563000440597534,
            0.18170000612735748,
            4.418099880218506
          ]
        },
        {
          "atom_index": 3151,
          "name": "CB",
          "element": "C",
          "coord": [
            -0.7786999940872192,
            0.22769999504089355,
            4.5304999351501465
          ]
        }
      ]
    },
    {
      "id": "L:197",
      "chain": "L",
      "resseq": 197,
      "icode": "",
      "resname": "THR",
      "hetflag": " ",
      "sasa": 0.0,
      "atoms": [
        {
          "atom_index": 3152,
          "name": "N",
          "element": "N",
          "coord": [
            -0.9624000191688538,
            0.2741999924182892,
            4.235199928283691
          ]
        },
        {
          "atom_index": 3153,
          "name": "CA",
          "element": "C",
          "coord": [
            -1.0499000549316406,
            0.20669999718666077,
            4.140500068664551
          ]
        },
        {
          "atom_index": 3154,
          "name": "C",
          "element": "C",
          "coord": [
            -0.9708999991416931,
            0.10459999740123749,
            4.056300163269043
          ]
        },
        {
          "atom_index": 3155,
          "name": "O",
          "element": "O",
          "coord": [
            -0.8730000257492065,
            0.13770000636577606,
            3.990499973297119
          ]
        },
        {
          "atom_index": 3156,
          "name": "CB",
          "element": "C",
          "coord": [
            -1.1335999965667725,
            0.30649998784065247,
            4.056399822235107
          ]
        },
        {
          "atom_index": 3157,
          "name": "OG1",
          "element": "O",
          "coord": [
            -1.186400055885315,
            0.23989999294281006,
            3.9407999515533447
          ]
        },
        {
          "atom_index": 3158,
          "name": "CG2",
          "element": "C",
          "coord": [
            -1.0506999492645264,
            0.4253000020980835,
            4.011899948120117
          ]
        }
      ]
    },
    {
      "id": "L:198",
      "chain": "L",
      "resseq": 198,
      "icode": "",
      "resname": "HIS",
      "hetflag": " ",
      "sasa": 0.0,
      "atoms": [
        {
          "atom_index": 3159,
          "name": "N",
          "element": "N",
          "coord": [
            -1.013700008392334,
            -0.020999999716877937,
            4.0644001960754395
          ]
        },
        {
          "atom_index": 3160,
          "name": "CA",
          "element": "C",
          "coord": [
            -0.944100022315979,
            -0.13519999384880066,
            4.007400035858154
          ]
        },
        {
          "atom_index": 3161,
          "name": "C",
          "element": "C",
          "coord": [
            -1.048699975013733,
            -0.2240000069141388,
            3.941699981689453
          ]
        },
        {
          "atom_index": 3162,
          "name": "O",
          "element": "O",
          "coord": [
            -1.1655999422073364,
            -0.22269999980926514,
            3.9814999103546143
          ]
        },
        {
          "atom_index": 3163,
          "name": "CB",
          "element": "C",
          "coord": [
            -0.867900013923645,
            -0.21209999918937683,
            4.116399765014648
          ]
        },
        {
          "atom_index": 3164,
          "name": "CG",
          "element": "C",
          "coord": [
            -0.7824000120162964,
            -0.3240000009536743,
            4.0640997886657715
          ]
        },
        {
          "atom_index": 3165,
          "name": "ND1",
          "element": "N",
          "coord": [
            -0.8202999830245972,
            -0.4562999904155731,
            4.071300029754639
          ]
        },
        {
          "atom_index": 3166,
          "name": "CD2",
          "element": "C",
          "coord": [
            -0.661899983882904,
            -0.3230000138282776,
            4.002099990844727
          ]
        },
        {
          "atom_index": 3167,
          "name": "CE1",
          "element": "C",
          "coord": [
            -0.7267000079154968,
            -0.5321000218391418,
            4.01669979095459
          ]
        },
        {
          "atom_index": 3168,
          "name": "NE2",
          "element": "N",
          "coord": [
            -0.6294000148773193,
            -0.4537000060081482,
            3.974100112915039
          ]
        }
      ]
    },
    {
      "id": "L:199",
      "chain": "L",
      "resseq": 199,
      "icode": "",
      "resname": "LYS",
      "hetflag": " ",
      "sasa": 1.888936161994934,
      "atoms": [
        {
          "atom_index": 3169,
          "name": "N",
          "element": "N",
          "coord": [
            -1.0059000253677368,
            -0.30070000886917114,
            3.841900110244751
          ]
        },
        {
          "atom_index": 3170,
          "name": "CA",
          "element": "C",
          "coord": [
            -1.0931999683380127,
            -0.388700008392334,
            3.7641000747680664
          ]
        },
        {
          "atom_index": 3171,
          "name": "C",
          "element": "C",
          "coord": [
            -1.1805000305175781,
            -0.48249998688697815,
            3.84879994392395
          ]
        },
        {
          "atom_index": 3172,
          "name": "O",
          "element": "O",
          "coord": [
            -1.2869000434875488,
            -0.5260999798774719,
            3.8041999340057373
          ]
        },
        {
          "atom_index": 3173,
          "name": "CB",
          "element": "C",
          "coord": [
            -1.007599949836731,
            -0.47099998593330383,
            3.6668999195098877
          ]
        },
        {
          "atom_index": 3174,
          "name": "CG",
          "element": "C",
          "coord": [
            -1.0853999853134155,
            -0.5659999847412109,
            3.5810999870300293
          ]
        },
        {
          "atom_index": 3175,
          "name": "CD",
          "element": "C",
          "coord": [
            -1.006500005722046,
            -0.6909999847412109,
            3.5560998916625977
          ]
        },
        {
          "atom_index": 3176,
          "name": "CE",
          "element": "C",
          "coord": [
            -1.089400053024292,
            -0.7882000207901001,
            3.4760000705718994
          ]
        },
        {
          "atom_index": 3177,
          "name": "NZ",
          "element": "N",
          "coord": [
            -0.9994999766349792,
            -0.8804000020027161,
            3.4030001163482666
          ]
        }
      ]
    },
    {
      "id": "L:200",
      "chain": "L",
      "resseq": 200,
      "icode": "",
      "resname": "THR",
      "hetflag": " ",
      "sasa": 0.5990673303604126,
      "atoms": [
        {
          "atom_index": 3178,
          "name": "N",
          "element": "N",
          "coord": [
            -1.1333999633789062,
            -0.5131000280380249,
            3.9695000648498535
          ]
        },
        {
          "atom_index": 3179,
          "name": "CA",
          "element": "C",
          "coord": [
            -1.2038999795913696,
            -0.600600004196167,
            4.063899993896484
          ]
        },
        {
          "atom_index": 3180,
          "name": "C",
          "element": "C",
          "coord": [
            -1.3305000066757202,
            -0.5414000153541565,
            4.131400108337402
          ]
        },
        {
          "atom_index": 3181,
          "name": "O",
          "element": "O",
          "coord": [
            -1.395799994468689,
            -0.609499990940094,
            4.212800025939941
          ]
        },
        {
          "atom_index": 3182,
          "name": "CB",
          "element": "C",
          "coord": [
            -1.108199954032898,
            -0.6521000266075134,
            4.174099922180176
          ]
        },
        {
          "atom_index": 3183,
          "name": "OG1",
          "element": "O",
          "coord": [
            -1.04830002784729,
            -0.5407000184059143,
            4.242300033569336
          ]
        },
        {
          "atom_index": 3184,
          "name": "CG2",
          "element": "C",
          "coord": [
            -1.0016000270843506,
            -0.7452999949455261,
            4.1149001121521
          ]
        }
      ]
    },
    {
      "id": "L:201",
      "chain": "L",
      "resseq": 201,
      "icode": "",
      "resname": "SER",
      "hetflag": " ",
      "sasa": 0.5990673303604126,
      "atoms": [
        {
          "atom_index": 3185,
          "name": "N",
          "element": "N",
          "coord": [
            -1.364400029182434,
            -0.41609999537467957,
            4.100100040435791
          ]
        },
        {
          "atom_index": 3186,
          "name": "CA",
          "element": "C",
          "coord": [
            -1.4960999488830566,
            -0.3621000051498413,
            4.1356000900268555
          ]
        },
        {
          "atom_index": 3187,
          "name": "C",
          "element": "C",
          "coord": [
            -1.5293999910354614,
            -0.2298000007867813,
            4.067399978637695
          ]
        },
        {
          "atom_index": 3188,
          "name": "O",
          "element": "O",
          "coord": [
            -1.4417999982833862,
            -0.1437000036239624,
            4.051599979400635
          ]
        },
        {
          "atom_index": 3189,
          "name": "CB",
          "element": "C",
          "coord": [
            -1.5126999616622925,
            -0.3456999957561493,
            4.2866997718811035
          ]
        },
        {
          "atom_index": 3190,
          "name": "OG",
          "element": "O",
          "coord": [
            -1.6511000394821167,
            -0.35100001096725464,
            4.31850004196167
          ]
        }
      ]
    },
    {
      "id": "L:202",
      "chain": "L",
      "resseq": 202,
      "icode": "",
      "resname": "THR",
      "hetflag": " ",
      "sasa": 7.254478454589844,
      "atoms": [
        {
          "atom_index": 3191,
          "name": "N",
          "element": "N",
          "coord": [
            -1.656599998474121,
            -0.21490000188350677,
            4.028200149536133
          ]
        },
        {
          "atom_index": 3192,
          "name": "CA",
          "element": "C",
          "coord": [
            -1.7095999717712402,
            -0.08609999716281891,
            3.9811999797821045
          ]
        },
        {
          "atom_index": 3193,
          "name": "C",
          "element": "C",
          "coord": [
            -1.7023999691009521,
            0.019099999219179153,
            4.092299938201904
          ]
        },
        {
          "atom_index": 3194,
          "name": "O",
          "element": "O",
          "coord": [
            -1.6857000589370728,
            0.13850000500679016,
            4.065400123596191
          ]
        },
        {
          "atom_index": 3195,
          "name": "CB",
          "element": "C",
          "coord": [
            -1.8555999994277954,
            -0.09640000015497208,
            3.9344000816345215
          ]
        },
        {
          "atom_index": 3196,
          "name": "OG1",
          "element": "O",
          "coord": [
            -1.9341000318527222,
            -0.15690000355243683,
            4.037700176239014
          ]
        },
        {
          "atom_index": 3197,
          "name": "CG2",
          "element": "C",
          "coord": [
            -1.8665000200271606,
            -0.17900000512599945,
            3.8060998916625977
          ]
        }
      ]
    },
    {
      "id": "L:203",
      "chain": "L",
      "resseq": 203,
      "icode": "",
      "resname": "SER",
      "hetflag": " ",
      "sasa": 3.9097025394439697,
      "atoms": [
        {
          "atom_index": 3198,
          "name": "N",
          "element": "N",
          "coord": [
            -1.7137999534606934,
            -0.026900000870227814,
            4.216899871826172
          ]
        },
        {
          "atom_index": 3199,
          "name": "CA",
          "element": "C",
          "coord": [
            -1.7074999809265137,
            0.05979999899864197,
            4.3333001136779785
          ]
        },
        {
          "atom_index": 3200,
          "name": "C",
          "element": "C",
          "coord": [
            -1.5625,
            0.07649999856948853,
            4.378600120544434
          ]
        },
        {
          "atom_index": 3201,
          "name": "O",
          "element": "O",
          "coord": [
            -1.4937000274658203,
            -0.022099999710917473,
            4.410200119018555
          ]
        },
        {
          "atom_index": 3202,
          "name": "CB",
          "element": "C",
          "coord": [
            -1.7958999872207642,
            0.006000000052154064,
            4.4471001625061035
          ]
        },
        {
          "atom_index": 3203,
          "name": "OG",
          "element": "O",
          "coord": [
            -1.9312000274658203,
            -0.01600000075995922,
            4.405399799346924
          ]
        }
      ]
    },
    {
      "id": "L:204",
      "chain": "L",
      "resseq": 204,
      "icode": "",
      "resname": "PRO",
      "hetflag": " ",
      "sasa": 0.0,
      "atoms": [
        {
          "atom_index": 3204,
          "name": "N",
          "element": "N",
          "coord": [
            -1.5145000219345093,
            0.20170000195503235,
            4.380799770355225
          ]
        },
        {
          "atom_index": 3205,
          "name": "CA",
          "element": "C",
          "coord": [
            -1.381600022315979,
            0.23260000348091125,
            4.432700157165527
          ]
        },
        {
          "atom_index": 3206,
          "name": "C",
          "element": "C",
          "coord": [
            -1.3667000532150269,
            0.20100000500679016,
            4.582099914550781
          ]
        },
        {
          "atom_index": 3207,
          "name": "O",
          "element": "O",
          "coord": [
            -1.4631999731063843,
            0.21060000360012054,
            4.6579999923706055
          ]
        },
        {
          "atom_index": 3208,
          "name": "CB",
          "element": "C",
          "coord": [
            -1.3686000108718872,
            0.38339999318122864,
            4.409200191497803
          ]
        },
        {
          "atom_index": 3209,
          "name": "CG",
          "element": "C",
          "coord": [
            -1.5085999965667725,
            0.4336000084877014,
            4.395199775695801
          ]
        },
        {
          "atom_index": 3210,
          "name": "CD",
          "element": "C",
          "coord": [
            -1.5849000215530396,
            0.32199999690055847,
            4.332399845123291
          ]
        }
      ]
    },
    {
      "id": "L:205",
      "chain": "L",
      "resseq": 205,
      "icode": "",
      "resname": "ILE",
      "hetflag": " ",
      "sasa": 0.0,
      "atoms": [
        {
          "atom_index": 3211,
          "name": "N",
          "element": "N",
          "coord": [
            -1.2460999488830566,
            0.16130000352859497,
            4.621399879455566
          ]
        },
        {
          "atom_index": 3212,
          "name": "CA",
          "element": "C",
          "coord": [
            -1.2115999460220337,
            0.14090000092983246,
            4.760700225830078
          ]
        },
        {
          "atom_index": 3213,
          "name": "C",
          "element": "C",
          "coord": [
            -1.1646000146865845,
            0.2754000127315521,
            4.818999767303467
          ]
        },
        {
          "atom_index": 3214,
          "name": "O",
          "element": "O",
          "coord": [
            -1.06659996509552,
            0.334199994802475,
            4.771699905395508
          ]
        },
        {
          "atom_index": 3215,
          "name": "CB",
          "element": "C",
          "coord": [
            -1.1007000207901,
            0.03350000083446503,
            4.776100158691406
          ]
        },
        {
          "atom_index": 3216,
          "name": "CG1",
          "element": "C",
          "coord": [
            -1.1512000560760498,
            -0.10239999741315842,
            4.726399898529053
          ]
        },
        {
          "atom_index": 3217,
          "name": "CG2",
          "element": "C",
          "coord": [
            -1.0529999732971191,
            0.025200000032782555,
            4.921800136566162
          ]
        },
        {
          "atom_index": 3218,
          "name": "CD1",
          "element": "C",
          "coord": [
            -1.045799970626831,
            -0.2102999985218048,
            4.724800109863281
          ]
        }
      ]
    },
    {
      "id": "L:206",
      "chain": "L",
      "resseq": 206,
      "icode": "",
      "resname": "VAL",
      "hetflag": " ",
      "sasa": 0.3211834132671356,
      "atoms": [
        {
          "atom_index": 3219,
          "name": "N",
          "element": "N",
          "coord": [
            -1.2348999977111816,
            0.32179999351501465,
            4.921800136566162
          ]
        },
        {
          "atom_index": 3220,
          "name": "CA",
          "element": "C",
          "coord": [
            -1.2134000062942505,
            0.45320001244544983,
            4.980800151824951
          ]
        },
        {
          "atom_index": 3221,
          "name": "C",
          "element": "C",
          "coord": [
            -1.1569000482559204,
            0.4383000135421753,
            5.1219000816345215
          ]
        },
        {
          "atom_index": 3222,
          "name": "O",
          "element": "O",
          "coord": [
            -1.2142000198364258,
            0.3700000047683716,
            5.206600189208984
          ]
        },
        {
          "atom_index": 3223,
          "name": "CB",
          "element": "C",
          "coord": [
            -1.347599983215332,
            0.5365999937057495,
            4.9847002029418945
          ]
        },
        {
          "atom_index": 3224,
          "name": "CG1",
          "element": "C",
          "coord": [
            -1.3255000114440918,
            0.6766999959945679,
            5.040200233459473
          ]
        },
        {
          "atom_index": 3225,
          "name": "CG2",
          "element": "C",
          "coord": [
            -1.4139000177383423,
            0.5443999767303467,
            4.845900058746338
          ]
        }
      ]
    },
    {
      "id": "L:207",
      "chain": "L",
      "resseq": 207,
      "icode": "",
      "resname": "LYS",
      "hetflag": " ",
      "sasa": 0.0,
      "atoms": [
        {
          "atom_index": 3226,
          "name": "N",
          "element": "N",
          "coord": [
            -1.0429999828338623,
            0.5023000240325928,
            5.1458001136779785
          ]
        },
        {
          "atom_index": 3227,
          "name": "CA",
          "element": "C",
          "coord": [
            -0.9854000210762024,
            0.5109000205993652,
            5.279200077056885
          ]
        },
        {
          "atom_index": 3228,
          "name": "C",
          "element": "C",
          "coord": [
            -0.963699996471405,
            0.6572999954223633,
            5.3105998039245605
          ]
        },
        {
          "atom_index": 3229,
          "name": "O",
          "element": "O",
          "coord": [
            -0.910099983215332,
            0.732200026512146,
            5.228600025177002
          ]
        },
        {
          "atom_index": 3230,
          "name": "CB",
          "element": "C",
          "coord": [
            -0.8518000245094299,
            0.436599999666214,
            5.289700031280518
          ]
        },
        {
          "atom_index": 3231,
          "name": "CG",
          "element": "C",
          "coord": [
            -0.8575000166893005,
            0.288100004196167,
            5.255199909210205
          ]
        },
        {
          "atom_index": 3232,
          "name": "CD",
          "element": "C",
          "coord": [
            -0.9175000190734863,
            0.2053000032901764,
            5.368899822235107
          ]
        },
        {
          "atom_index": 3233,
          "name": "CE",
          "element": "C",
          "coord": [
            -0.9276000261306763,
            0.06129999831318855,
            5.321700096130371
          ]
        },
        {
          "atom_index": 3234,
          "name": "NZ",
          "element": "N",
          "coord": [
            -0.993399977684021,
            -0.02810000069439411,
            5.419300079345703
          ]
        }
      ]
    },
    {
      "id": "L:208",
      "chain": "L",
      "resseq": 208,
      "icode": "",
      "resname": "SER",
      "hetflag": " ",
      "sasa": 0.03152985870838165,
      "atoms": [
        {
          "atom_index": 3235,
          "name": "N",
          "element": "N",
          "coord": [
            -1.0084999799728394,
            0.6977999806404114,
            5.428500175476074
          ]
        },
        {
          "atom_index": 3236,
          "name": "CA",
          "element": "C",
          "coord": [
            -0.9787999987602234,
            0.8312000036239624,
            5.475299835205078
          ]
        },
        {
          "atom_index": 3237,
          "name": "C",
          "element": "C",
          "coord": [
            -0.9297999739646912,
            0.835099995136261,
            5.618599891662598
          ]
        },
        {
          "atom_index": 3238,
          "name": "O",
          "element": "O",
          "coord": [
            -0.9319999814033508,
            0.7364000082015991,
            5.691400051116943
          ]
        },
        {
          "atom_index": 3239,
          "name": "CB",
          "element": "C",
          "coord": [
            -1.0987999439239502,
            0.925599992275238,
            5.457399845123291
          ]
        },
        {
          "atom_index": 3240,
          "name": "OG",
          "element": "O",
          "coord": [
            -1.2197999954223633,
            0.8536999821662903,
            5.455399990081787
          ]
        }
      ]
    },
    {
      "id": "L:209",
      "chain": "L",
      "resseq": 209,
      "icode": "",
      "resname": "PHE",
      "hetflag": " ",
      "sasa": 0.0,
      "atoms": [
        {
          "atom_index": 3241,
          "name": "N",
          "element": "N",
          "coord": [
            -0.8815000057220459,
            0.9520000219345093,
            5.656099796295166
          ]
        },
        {
          "atom_index": 3242,
          "name": "CA",
          "element": "C",
          "coord": [
            -0.8673999905586243,
            0.986299991607666,
            5.79580020904541
          ]
        },
        {
          "atom_index": 3243,
          "name": "C",
          "element": "C",
          "coord": [
            -0.9049999713897705,
            1.132699966430664,
            5.808599948883057
          ]
        },
        {
          "atom_index": 3244,
          "name": "O",
          "element": "O",
          "coord": [
            -0.8999000191688538,
            1.2074999809265137,
            5.710400104522705
          ]
        },
        {
          "atom_index": 3245,
          "name": "CB",
          "element": "C",
          "coord": [
            -0.7236999869346619,
            0.9617999792098999,
            5.841700077056885
          ]
        },
        {
          "atom_index": 3246,
          "name": "CG",
          "element": "C",
          "coord": [
            -0.6251000165939331,
            1.0595999956130981,
            5.785799980163574
          ]
        },
        {
          "atom_index": 3247,
          "name": "CD1",
          "element": "C",
          "coord": [
            -0.6061000227928162,
            1.1841000318527222,
            5.847499847412109
          ]
        },
        {
          "atom_index": 3248,
          "name": "CD2",
          "element": "C",
          "coord": [
            -0.5497000217437744,
            1.027500033378601,
            5.672900199890137
          ]
        },
        {
          "atom_index": 3249,
          "name": "CE1",
          "element": "C",
          "coord": [
            -0.5146999955177307,
            1.2753000259399414,
            5.796999931335449
          ]
        },
        {
          "atom_index": 3250,
          "name": "CE2",
          "element": "C",
          "coord": [
            -0.4578000009059906,
            1.1186000108718872,
            5.621500015258789
          ]
        },
        {
          "atom_index": 3251,
          "name": "CZ",
          "element": "C",
          "coord": [
            -0.44029998779296875,
            1.2431999444961548,
            5.682600021362305
          ]
        }
      ]
    },
    {
      "id": "L:210",
      "chain": "L",
      "resseq": 210,
      "icode": "",
      "resname": "ASN",
      "hetflag": " ",
      "sasa": 0.5380818247795105,
      "atoms": [
        {
          "atom_index": 3252,
          "name": "N",
          "element": "N",
          "coord": [
            -0.9437999725341797,
            1.1720000505447388,
            5.929200172424316
          ]
        },
        {
          "atom_index": 3253,
          "name": "CA",
          "element": "C",
          "coord": [
            -0.9629999995231628,
            1.3114999532699585,
            5.963600158691406
          ]
        },
        {
          "atom_index": 3254,
          "name": "C",
          "element": "C",
          "coord": [
            -0.8424999713897705,
            1.3568999767303467,
            6.044099807739258
          ]
        },
        {
          "atom_index": 3255,
          "name": "O",
          "element": "O",
          "coord": [
            -0.7965999841690063,
            1.284600019454956,
            6.132599830627441
          ]
        },
        {
          "atom_index": 3256,
          "name": "CB",
          "element": "C",
          "coord": [
            -1.093000054359436,
            1.3336999416351318,
            6.0432000160217285
          ]
        },
        {
          "atom_index": 3257,
          "name": "CG",
          "element": "C",
          "coord": [
            -1.2192000150680542,
            1.3164000511169434,
            5.956900119781494
          ]
        },
        {
          "atom_index": 3258,
          "name": "OD1",
          "element": "O",
          "coord": [
            -1.221500039100647,
            1.3522000312805176,
            5.838500022888184
          ]
        },
        {
          "atom_index": 3259,
          "name": "ND2",
          "element": "N",
          "coord": [
            -1.3248000144958496,
            1.261299967765808,
            6.016499996185303
          ]
        }
      ]
    },
    {
      "id": "L:211",
      "chain": "L",
      "resseq": 211,
      "icode": "",
      "resname": "ARG",
      "hetflag": " ",
      "sasa": 0.569733738899231,
      "atoms": [
        {
          "atom_index": 3260,
          "name": "N",
          "element": "N",
          "coord": [
            -0.7936000227928162,
            1.4768999814987183,
            6.012899875640869
          ]
        },
        {
          "atom_index": 3261,
          "name": "CA",
          "element": "C",
          "coord": [
            -0.6779999732971191,
            1.539199948310852,
            6.077600002288818
          ]
        },
        {
          "atom_index": 3262,
          "name": "C",
          "element": "C",
          "coord": [
            -0.673799991607666,
            1.5219999551773071,
            6.230800151824951
          ]
        },
        {
          "atom_index": 3263,
          "name": "O",
          "element": "O",
          "coord": [
            -0.5695000290870667,
            1.486899971961975,
            6.286900043487549
          ]
        },
        {
          "atom_index": 3264,
          "name": "CB",
          "element": "C",
          "coord": [
            -0.6672999858856201,
            1.687999963760376,
            6.036300182342529
          ]
        },
        {
          "atom_index": 3265,
          "name": "CG",
          "element": "C",
          "coord": [
            -0.5375000238418579,
            1.7625000476837158,
            6.078100204467773
          ]
        },
        {
          "atom_index": 3266,
          "name": "CD",
          "element": "C",
          "coord": [
            -0.5259000062942505,
            1.90339994430542,
            6.015600204467773
          ]
        },
        {
          "atom_index": 3267,
          "name": "NE",
          "element": "N",
          "coord": [
            -0.6409000158309937,
            1.9874999523162842,
            6.048999786376953
          ]
        },
        {
          "atom_index": 3268,
          "name": "CZ",
          "element": "C",
          "coord": [
            -0.6467000246047974,
            2.0706000328063965,
            6.152900218963623
          ]
        },
        {
          "atom_index": 3269,
          "name": "NH1",
          "element": "N",
          "coord": [
            -0.5411999821662903,
            2.08489990234375,
            6.232900142669678
          ]
        },
        {
          "atom_index": 3270,
          "name": "NH2",
          "element": "N",
          "coord": [
            -0.7573999762535095,
            2.141200065612793,
            6.176700115203857
          ]
        }
      ]
    },
    {
      "id": "L:212",
      "chain": "L",
      "resseq": 212,
      "icode": "",
      "resname": "ASN",
      "hetflag": " ",
      "sasa": 2.7608742713928223,
      "atoms": [
        {
          "atom_index": 3271,
          "name": "N",
          "element": "N",
          "coord": [
            -0.7853999733924866,
            1.5422999858856201,
            6.298999786376953
          ]
        },
        {
          "atom_index": 3272,
          "name": "CA",
          "element": "C",
          "coord": [
            -0.779699981212616,
            1.541200041770935,
            6.445799827575684
          ]
        },
        {
          "atom_index": 3273,
          "name": "C",
          "element": "C",
          "coord": [
            -0.828000009059906,
            1.413599967956543,
            6.515999794006348
          ]
        },
        {
          "atom_index": 3274,
          "name": "O",
          "element": "O",
          "coord": [
            -0.8539999723434448,
            1.4155000448226929,
            6.636600017547607
          ]
        },
        {
          "atom_index": 3275,
          "name": "CB",
          "element": "C",
          "coord": [
            -0.8539999723434448,
            1.6628999710083008,
            6.503300189971924
          ]
        },
        {
          "atom_index": 3276,
          "name": "CG",
          "element": "C",
          "coord": [
            -0.8159000277519226,
            1.7929999828338623,
            6.433499813079834
          ]
        },
        {
          "atom_index": 3277,
          "name": "OD1",
          "element": "O",
          "coord": [
            -0.7235999703407288,
            1.863700032234192,
            6.47760009765625
          ]
        },
        {
          "atom_index": 3278,
          "name": "ND2",
          "element": "N",
          "coord": [
            -0.8853999972343445,
            1.8240000009536743,
            6.322299957275391
          ]
        }
      ]
    },
    {
      "id": "L:213",
      "chain": "L",
      "resseq": 213,
      "icode": "",
      "resname": "GLU",
      "hetflag": " ",
      "sasa": 3.1529860496520996,
      "atoms": [
        {
          "atom_index": 3279,
          "name": "N",
          "element": "N",
          "coord": [
            -0.8391000032424927,
            1.3037999868392944,
            6.441999912261963
          ]
        },
        {
          "atom_index": 3280,
          "name": "CA",
          "element": "C",
          "coord": [
            -0.9034000039100647,
            1.183899998664856,
            6.495100021362305
          ]
        },
        {
          "atom_index": 3281,
          "name": "C",
          "element": "C",
          "coord": [
            -0.8055999875068665,
            1.0700000524520874,
            6.517600059509277
          ]
        },
        {
          "atom_index": 3282,
          "name": "O",
          "element": "O",
          "coord": [
            -0.6984000205993652,
            1.0654000043869019,
            6.455100059509277
          ]
        },
        {
          "atom_index": 3283,
          "name": "CB",
          "element": "C",
          "coord": [
            -1.0170999765396118,
            1.1390000581741333,
            6.4028000831604
          ]
        },
        {
          "atom_index": 3284,
          "name": "CG",
          "element": "C",
          "coord": [
            -1.1440000534057617,
            1.2230000495910645,
            6.416100025177002
          ]
        },
        {
          "atom_index": 3285,
          "name": "CD",
          "element": "C",
          "coord": [
            -1.2547999620437622,
            1.1857000589370728,
            6.316400051116943
          ]
        },
        {
          "atom_index": 3286,
          "name": "OE1",
          "element": "O",
          "coord": [
            -1.2436000108718872,
            1.0846999883651733,
            6.241099834442139
          ]
        },
        {
          "atom_index": 3287,
          "name": "OE2",
          "element": "O",
          "coord": [
            -1.3543000221252441,
            1.261199951171875,
            6.312699794769287
          ]
        }
      ]
    },
    {
      "id": "L:214",
      "chain": "L",
      "resseq": 214,
      "icode": "",
      "resname": "CYS",
      "hetflag": " ",
      "sasa": 0.42481133341789246,
      "atoms": [
        {
          "atom_index": 3288,
          "name": "N",
          "element": "N",
          "coord": [
            -0.8434000015258789,
            0.9786999821662903,
            6.6072998046875
          ]
        },
        {
          "atom_index": 3289,
          "name": "CA",
          "element": "C",
          "coord": [
            -0.7645000219345093,
            0.8587999939918518,
            6.633800029754639
          ]
        },
        {
          "atom_index": 3290,
          "name": "C",
          "element": "C",
          "coord": [
            -0.8539000153541565,
            0.7368999719619751,
            6.6545000076293945
          ]
        },
        {
          "atom_index": 3291,
          "name": "O",
          "element": "O",
          "coord": [
            -0.8061000108718872,
            0.623199999332428,
            6.661499977111816
          ]
        },
        {
          "atom_index": 3292,
          "name": "CB",
          "element": "C",
          "coord": [
            -0.673799991607666,
            0.8809999823570251,
            6.754700183868408
          ]
        },
        {
          "atom_index": 3293,
          "name": "SG",
          "element": "S",
          "coord": [
            -0.7578999996185303,
            0.9581000208854675,
            6.892600059509277
          ]
        }
      ]
    }
  ],
  "overlaps": {
    "H:1": [
      "H:10",
      "H:101",
      "H:102",
      "H:103",
      "H:104",
      "H:105",
      "H:106",
      "H:107",
      "H:108",
      "H:109",
      "H:11",
      "H:110",
      "H:111",
      "H:112",
      "H:113",
      "H:114",
      "H:115",
      "H:116",
      "H:117",
      "H:118",
      "H:119",
      "H:12",
      "H:120",
      "H:121",
      "H:122",
      "H:123",
      "H:124",
      "H:125",
      "H:126",
      "H:127",
      "H:128",
      "H:129",
      "H:13",
      "H:130",
      "H:131",
      "H:132",
      "H:133",
      "H:134",
      "H:135",
      "H:136",
      "H:137",
      "H:138",
      "H:139",
      "H:14",
      "H:140",
      "H:141",
      "H:142",
      "H:143",
      "H:144",
      "H:145",
      "H:146",
      "H:147",
      "H:148",
      "H:149",
      "H:15",
      "H:150",
      "H:151",
      "H:152",
      "H:153",
      "H:154",
      "H:155",
      "H:156",
      "H:157",
      "H:158",
      "H:159",
      "H:16",
      "H:160",
      "H:161",
      "H:162",
      "H:163",
      "H:164",
      "H:165",
      "H:166",
      "H:167",
      "H:168",
      "H:169",
      "H:17",
      "H:170",
      "H:171",
      "H:172",
      "H:173",
      "H:174",
      "H:175",
      "H:176",
      "H:177",
      "H:178",
      "H:179",
      "H:18",
      "H:180",
      "H:181",
      "H:182",
      "H:183",
      "H:184",
      "H:185",
      "H:186",
      "H:187",
      "H:188",
      "H:189",
      "H:19",
      "H:190",
      "H:191",
      "H:192",
      "H:193",
      "H:194",
      "H:195",
      "H:196",
      "H:197",
      "H:198",
      "H:199",
      "H:2",
      "H:20",
      "H:200",
      "H:201",
      "H:202",
      "H:203",
      "H:204",
      "H:205",
      "H:206",
      "H:207",
      "H:208",
      "H:209",
      "H:21",
      "H:210",
      "H:211",
      "H:212",
      "H:213",
      "H:214",
      "H:215",
      "H:216",
      "H:22",
      "H:23",
      "H:24",
      "H:25",
      "H:26",
      "H:27",
      "H:28",
      "H:29",
      "H:3",
      "H:30",
      "H:31",
      "H:32",
      "H:33",
      "H:34",
      "H:35",
      "H:36",
      "H:37",
      "H:38",
      "H:39",
      "H:4",
      "H:40",
      "H:41",
      "H:42",
      "H:43",
      "H:44",
      "H:45",
      "H:46",
      "H:47",
      "H:48",
      "H:49",
      "H:5",
      "H:50",
      "H:51",
      "H:52",
      "H:53",
      "H:54",
      "H:55",
      "H:56",
      "H:57",
      "H:58",
      "H:59",
      "H:6",
      "H:60",
      "H:61",
      "H:62",
      "H:63",
      "H:64",
      "H:65",
      "H:66",
      "H:67",
      "H:68",
      "H:69",
      "H:7",
      "H:70",
      "H:71",
      "H:72",
      "H:73",
      "H:74",
      "H:75",
      "H:76",
      "H:77",
      "H:78",
      "H:79",
      "H:8",
      "H:80",
      "H:81",
      "H:82",
      "H:83",
      "H:84",
      "H:85",
      "H:86",
      "H:87",
      "H:88",
      "H:89",
      "H:9",
      "H:90",
      "H:91",
      "H:92",
      "H:93",
      "H:94",
      "H:95",
      "H:96",
      "L:1",
      "L:10",
      "L:100",
      "L:101",
      "L:102",
      "L:103",
      "L:104",
      "L:105",
      "L:106",
      "L:107",
      "L:108",
      "L:109",
      "L:11",
      "L:110",
      "L:111",
      "L:112",
      "L:113",
      "L:114",
      "L:115",
      "L:116",
      "L:117",
      "L:118",
      "L:119",
      "L:12",
      "L:120",
      "L:121",
      "L:122",
      "L:123",
      "L:124",
      "L:125",
      "L:126",
      "L:127",
      "L:128",
      "L:129",
      "L:13",
      "L:130",
      "L:131",
      "L:132",
      "L:133",
      "L:134",
      "L:135",
      "L:136",
      "L:137",
      "L:138",
      "L:139",
      "L:14",
      "L:140",
      "L:141",
      "L:142",
      "L:143",
      "L:144",
      "L:145",
      "L:146",
      "L:147",
      "L:148",
      "L:149",
      "L:15",
      "L:150",
      "L:151",
      "L:152",
      "L:153",
      "L:154",
      "L:155",
      "L:156",
      "L:157",
      "L:158",
      "L:159",
      "L:16",
      "L:160",
      "L:161",
      "L:162",
      "L:163",
      "L:164",
      "L:165",
      "L:166",
      "L:167",
      "L:168",
      "L:169",
      "L:17",
      "L:170",
      "L:171",
      "L:172",
      "L:173",
      "L:174",
      "L:175",
      "L:176",
      "L:177",
      "L:178",
      "L:179",
      "L:18",
      "L:180",
      "L:181",
      "L:182",
      "L:183",
      "L:184",
      "L:185",
      "L:186",
      "L:187",
      "L:188",
      "L:189",
      "L:19",
      "L:190",
      "L:191",
      "L:192",
      "L:193",
      "L:194",
      "L:195",
      "L:196",
      "L:197",
      "L:198",
      "L:199",
      "L:2",
      "L:20",
      "L:200",
      "L:201",
      "L:202",
      "L:203",
      "L:204",
      "L:205",
      "L:206",
      "L:207",
      "L:208",
      "L:209",
      "L:21",
      "L:210",
      "L:211",
      "L:212",
      "L:213",
      "L:214",
      "L:22",
      "L:23",
      "L:24",
      "L:25",
      "L:26",
      "L:27",
      "L:28",
      "L:29",
      "L:3",
      "L:30",
      "L:31",
      "L:32",
      "L:33",
      "L:34",
      "L:35",
      "L:36",
      "L:37",
      "L:38",
      "L:39",
      "L:4",
      "L:40",
      "L:41",
      "L:42",
      "L:43",
      "L:44",
      "L:45",
      "L:46",
      "L:47",
      "L:48",
      "L:49",
      "L:5",
      "L:50",
      "L:51",
      "L:52",
      "L:53",
      "L:54",
      "L:55",
      "L:56",
      "L:57",
      "L:58",
      "L:59",
      "L:6",
      "L:60",
      "L:61",
      "L:62",
      "L:63",
      "L:64",
      "L:65",
      "L:66",
      "L:67",
      "L:68",
      "L:69",
      "L:7",
      "L:70",
      "L:71",
      "L:72",
      "L:73",
      "L:74",
      "L:75",
      "L:76",
      "L:77",
      "L:78",
      "L:79",
      "L:8",
      "L:80",
      "L:81",
      "L:82",
      "L:83",
      "L:84",
      "L:85",
      "L:86",
      "L:87",
      "L:88",
      "L:89",
      "L:9",
      "L:90",
      "L:91",
      "L:92",
      "L:93",
      "L:94",
      "L:95",
      "L:96",
      "L:97",
      "L:98",
      "L:99"
    ],
    "H:2": [
      "H:1",
      "H:10",
      "H:101",
      "H:102",
      "H:103",
      "H:104",
      "H:105",
      "H:106",
      "H:107",
      "H:108",
      "H:109",
      "H:11",
      "H:110",
      "H:111",
      "H:112",
      "H:113",
      "H:114",
      "H:115",
      "H:116",
      "H:117",
      "H:118",
      "H:119",
      "H:12",
      "H:120",
      "H:121",
      "H:122",
      "H:123",
      "H:124",
      "H:125",
      "H:126",
      "H:127",
      "H:128",
      "H:129",
      "H:13",
      "H:130",
      "H:131",
      "H:132",
      "H:133",
      "H:134",
      "H:135",
      "H:136",
      "H:137",
      "H:138",
      "H:139",
      "H:14",
      "H:140",
      "H:141",
      "H:142",
      "H:143",
      "H:144",
      "H:145",
      "H:146",
      "H:147",
      "H:148",
      "H:149",
      "H:15",
      "H:150",
      "H:151",
      "H:152",
      "H:153",
      "H:154",
      "H:155",
      "H:156",
      "H:157",
      "H:158",
      "H:159",
      "H:16",
      "H:160",
      "H:161",
      "H:162",
      "H:163",
      "H:164",
      "H:165",
      "H:166",
      "H:167",
      "H:168",
      "H:169",
      "H:17",
      "H:170",
      "H:171",
      "H:172",
      "H:173",
      "H:174",
      "H:175",
      "H:176",
      "H:177",
      "H:178",
      "H:179",
      "H:18",
      "H:180",
      "H:181",
      "H:182",
      "H:183",
      "H:184",
      "H:185",
      "H:186",
      "H:187",
      "H:188",
      "H:189",
      "H:19",
      "H:190",
      "H:191",
      "H:192",
      "H:193",
      "H:194",
      "H:195",
      "H:196",
      "H:197",
      "H:198",
      "H:199",
      "H:20",
      "H:200",
      "H:201",
      "H:202",
      "H:203",
      "H:204",
      "H:205",
      "H:206",
      "H:207",
      "H:208",
      "H:209",
      "H:21",
      "H:210",
      "H:211",
      "H:212",
      "H:213",
      "H:214",
      "H:215",
      "H:216",
      "H:22",
      "H:23",
      "H:24",
      "H:25",
      "H:26",
      "H:27",
      "H:28",
      "H:29",
      "H:3",
      "H:30",
      "H:31",
      "H:32",
      "H:33",
      "H:34",
      "H:35",
      "H:36",
      "H:37",
      "H:38",
      "H:39",
      "H:4",
      "H:40",
      "H:41",
      "H:42",
      "H:43",
      "H:44",
      "H:45",
      "H:46",
      "H:47",
      "H:48",
      "H:49",
      "H:5",
      "H:50",
      "H:51",
      "H:52",
      "H:53",
      "H:54",
      "H:55",
      "H:56",
      "H:57",
      "H:58",
      "H:59",
      "H:6",
      "H:60",
      "H:61",
      "H:62",
      "H:63",
      "H:64",
      "H:65",
      "H:66",
      "H:67",
      "H:68",
      "H:69",
      "H:7",
      "H:70",
      "H:71",
      "H:72",
      "H:73",
      "H:74",
      "H:75",
      "H:76",
      "H:77",
      "H:78",
      "H:79",
      "H:8",
      "H:80",
      "H:81",
      "H:82",
      "H:83",
      "H:84",
      "H:85",
      "H:86",
      "H:87",
      "H:88",
      "H:89",
      "H:9",
      "H:90",
      "H:91",
      "H:92",
      "H:93",
      "H:94",
      "H:95",
      "H:96",
      "L:1",
      "L:10",
      "L:100",
      "L:101",
      "L:102",
      "L:103",
      "L:104",
      "L:105",
      "L:106",
      "L:107",
      "L:108",
      "L:109",
      "L:11",
      "L:110",
      "L:111",
      "L:112",
      "L:113",
      "L:114",
      "L:115",
      "L:116",
      "L:117",
      "L:118",
      "L:119",
      "L:12",
      "L:120",
      "L:121",
      "L:122",
      "L:123",
      "L:124",
      "L:125",
      "L:126",
      "L:127",
      "L:128",
      "L:129",
      "L:13",
      "L:130",
      "L:131",
      "L:132",
      "L:133",
      "L:134",
      "L:135",
      "L:136",
      "L:137",
      "L:138",
      "L:139",
      "L:14",
      "L:140",
      "L:141",
      "L:142",
      "L:143",
      "L:144",
      "L:145",
      "L:146",
      "L:147",
      "L:148",
      "L:149",
      "L:15",
      "L:150",
      "L:151",
      "L:152",
      "L:153",
      "L:154",
      "L:155",
      "L:156",
      "L:157",
      "L:158",
      "L:159",
      "L:16",
      "L:160",
      "L:161",
      "L:162",
      "L:163",
      "L:164",
      "L:165",
      "L:166",
      "L:167",
      "L:168",
      "L:169",
      "L:17",
      "L:170",
      "L:171",
      "L:172",
      "L:173",
      "L:174",
      "L:175",
      "L:176",
      "L:177",
      "L:178",
      "L:179",
      "L:18",
      "L:180",
      "L:181",
      "L:182",
      "L:183",
      "L:184",
      "L:185",
      "L:186",
      "L:187",
      "L:188",
      "L:189",
      "L:19",
      "L:190",
      "L:191",
      "L:192",
      "L:193",
      "L:194",
      "L:195",
      "L:196",
      "L:197",
      "L:198",
      "L:199",
      "L:2",
      "L:20",
      "L:200",
      "L:201",
      "L:202",
      "L:203",
      "L:204",
      "L:205",
      "L:206",
      "L:207",
      "L:208",
      "L:209",
      "L:21",
      "L:210",
      "L:211",
      "L:212",
      "L:213",
      "L:214",
      "L:22",
      "L:23",
      "L:24",
      "L:25",
      "L:26",
      "L:27",
      "L:28",
      "L:29",
      "L:3",
      "L:30",
      "L:31",
      "L:32",
      "L:33",
      "L:34",
      "L:35",
      "L:36",
      "L:37",
      "L:38",
      "L:39",
      "L:4",
      "L:40",
      "L:41",
      "L:42",
      "L:43",
      "L:44",
      "L:45",
      "L:46",
      "L:47",
      "L:48",
      "L:49",
      "L:5",
      "L:50",
      "L:51",
      "L:52",
      "L:53",
      "L:54",
      "L:55",
      "L:56",
      "L:57",
      "L:58",
      "L:59",
      "L:6",
      "L:60",
      "L:61",
      "L:62",
      "L:63",
      "L:64",
      "L:65",
      "L:66",
      "L:67",
      "L:68",
      "L:69",
      "L:7",
      "L:70",
      "L:71",
      "L:72",
      "L:73",
      "L:74",
      "L:75",
      "L:76",
      "L:77",
      "L:78",
      "L:79",
      "L:8",
      "L:80",
      "L:81",
      "L:82",
      "L:83",
      "L:84",
      "L:85",
      "L:86",
      "L:87",
      "L:88",
      "L:89",
      "L:9",
      "L:90",
      "L:91",
      "L:92",
      "L:93",
      "L:94",
      "L:95",
      "L:96",
      "L:97",
      "L:98",
      "L:99"
    ],
    "H:3": [
      "H:1",
      "H:10",
      "H:101",
      "H:102",
      "H:103",
      "H:104",
      "H:105",
      "H:106",
      "H:107",
      "H:108",
      "H:109",
      "H:11",
      "H:110",
      "H:111",
      "H:112",
      "H:113",
      "H:114",
      "H:115",
      "H:116",
      "H:117",
      "H:118",
      "H:119",
      "H:12",
      "H:120",
      "H:121",
      "H:122",
      "H:123",
      "H:124",
      "H:125",
      "H:126",
      "H:127",
      "H:128",
      "H:129",
      "H:13",
      "H:130",
      "H:131",
      "H:132",
      "H:133",
      "H:134",
      "H:135",
      "H:136",
      "H:137",
      "H:138",
      "H:139",
      "H:14",
      "H:140",
      "H:141",
      "H:142",
      "H:143",
      "H:144",
      "H:145",
      "H:146",
      "H:147",
      "H:148",
      "H:149",
      "H:15",
      "H:150",
      "H:151",
      "H:152",
      "H:153",
      "H:154",
      "H:155",
      "H:156",
      "H:157",
      "H:158",
      "H:159",
      "H:16",
      "H:160",
      "H:161",
      "H:162",
      "H:163",
      "H:164",
      "H:165",
      "H:166",
      "H:167",
      "H:168",
      "H:169",
      "H:17",
      "H:170",
      "H:171",
      "H:172",
      "H:173",
      "H:174",
      "H:175",
      "H:176",
      "H:177",
      "H:178",
      "H:179",
      "H:18",
      "H:180",
      "H:181",
      "H:182",
      "H:183",
      "H:184",
      "H:185",
      "H:186",
      "H:187",
      "H:188",
      "H:189",
      "H:19",
      "H:190",
      "H:191",
      "H:192",
      "H:193",
      "H:194",
      "H:195",
      "H:196",
      "H:197",
      "H:198",
      "H:199",
      "H:2",
      "H:20",
      "H:200",
      "H:201",
      "H:202",
      "H:203",
      "H:204",
      "H:205",
      "H:206",
      "H:207",
      "H:208",
      "H:209",
      "H:21",
      "H:210",
      "H:211",
      "H:212",
      "H:213",
      "H:214",
      "H:215",
      "H:216",
      "H:22",
      "H:23",
      "H:24",
      "H:25",
      "H:26",
      "H:27",
      "H:28",
      "H:29",
      "H:30",
      "H:31",
      "H:32",
      "H:33",
      "H:34",
      "H:35",
      "H:36",
      "H:37",
      "H:38",
      "H:39",
      "H:4",
      "H:40",
      "H:41",
      "H:42",
      "H:43",
      "H:44",
      "H:45",
      "H:46",
      "H:47",
      "H:48",
      "H:49",
      "H:5",
      "H:50",
      "H:51",
      "H:52",
      "H:53",
      "H:54",
      "H:55",
      "H:56",
      "H:57",
      "H:58",
      "H:59",
      "H:6",
      "H:60",
      "H:61",
      "H:62",
      "H:63",
      "H:64",
      "H:65",
      "H:66",
      "H:67",
      "H:68",
      "H:69",
      "H:7",
      "H:70",
      "H:71",
      "H:72",
      "H:73",
      "H:74",
      "H:75",
      "H:76",
      "H:77",
      "H:78",
      "H:79",
      "H:8",
      "H:80",
      "H:81",
      "H:82",
      "H:83",
      "H:84",
      "H:85",
      "H:86",
      "H:87",
      "H:88",
      "H:89",
      "H:9",
      "H:90",
      "H:91",
      "H:92",
      "H:93",
      "H:94",
      "H:95",
      "H:96",
      "L:1",
      "L:10",
      "L:100",
      "L:101",
      "L:102",
      "L:103",
      "L:104",
      "L:105",
      "L:106",
      "L:107",
      "L:108",
      "L:109",
      "L:11",
      "L:110",
      "L:111",
      "L:112",
      "L:113",
      "L:114",
      "L:115",
      "L:116",
      "L:117",
      "L:118",
      "L:119",
      "L:12",
      "L:120",
      "L:121",
      "L:122",
      "L:123",
      "L:124",
      "L:125",
      "L:126",
      "L:127",
      "L:128",
      "L:129",
      "L:13",
      "L:130",
      "L:131",
      "L:132",
      "L:133",
      "L:134",
      "L:135",
      "L:136",
      "L:137",
      "L:138",
      "L:139",
      "L:14",
      "L:140",
      "L:141",
      "L:142",
      "L:143",
      "L:144",
      "L:145",
      "L:146",
      "L:147",
      "L:148",
      "L:149",
      "L:15",
      "L:150",
      "L:151",
      "L:152",
      "L:153",
      "L:154",
      "L:155",
      "L:156",
      "L:157",
      "L:158",
      "L:159",
      "L:16",
      "L:160",
      "L:161",
      "L:162",
      "L:163",
      "L:164",
      "L:165",
      "L:166",
      "L:167",
      "L:168",
      "L:169",
      "L:17",
      "L:170",
      "L:171",
      "L:172",
      "L:173",
      "L:174",
      "L:175",
      "L:176",
      "L:177",
      "L:178",
      "L:179",
      "L:18",
      "L:180",
      "L:181",
      "L:182",
      "L:183",
      "L:184",
      "L:185",
      "L:186",
      "L:187",
      "L:188",
      "L:189",
      "L:19",
      "L:190",
      "L:191",
      "L:192",
      "L:193",
      "L:194",
      "L:195",
      "L:196",
      "L:197",
      "L:198",
      "L:199",
      "L:2",
      "L:20",
      "L:200",
      "L:201",
      "L:202",
      "L:203",
      "L:204",
      "L:205",
      "L:206",
      "L:207",
      "L:208",
      "L:209",
      "L:21",
      "L:210",
      "L:211",
      "L:212",
      "L:213",
      "L:214",
      "L:22",
      "L:23",
      "L:24",
      "L:25",
      "L:26",
      "L:27",
      "L:28",
      "L:29",
      "L:3",
      "L:30",
      "L:31",
      "L:32",
      "L:33",
      "L:34",
      "L:35",
      "L:36",
      "L:37",
      "L:38",
      "L:39",
      "L:4",
      "L:40",
      "L:41",
      "L:42",
      "L:43",
      "L:44",
      "L:45",
      "L:46",
      "L:47",
      "L:48",
      "L:49",
      "L:5",
      "L:50",
      "L:51",
      "L:52",
      "L:53",
      "L:54",
      "L:55",
      "L:56",
      "L:57",
      "L:58",
      "L:59",
      "L:6",
      "L:60",
      "L:61",
      "L:62",
      "L:63",
      "L:64",
      "L:65",
      "L:66",
      "L:67",
      "L:68",
      "L:69",
      "L:7",
      "L:70",
      "L:71",
      "L:72",
      "L:73",
      "L:74",
      "L:75",
      "L:76",
      "L:77",
      "L:78",
      "L:79",
      "L:8",
      "L:80",
      "L:81",
      "L:82",
      "L:83",
      "L:84",
      "L:85",
      "L:86",
      "L:87",
      "L:88",
      "L:89",
      "L:9",
      "L:90",
      "L:91",
      "L:92",
      "L:93",
      "L:94",
      "L:95",
      "L:96",
      "L:97",
      "L:98",
      "L:99"
    ],
    "H:4": [
      "H:1",
      "H:10",
      "H:101",
      "H:102",
      "H:103",
      "H:104",
      "H:105",
      "H:106",
      "H:107",
      "H:108",
      "H:109",
      "H:11",
      "H:110",
      "H:111",
      "H:112",
      "H:113",
      "H:114",
      "H:115",
      "H:116",
      "H:117",
      "H:118",
      "H:119",
      "H:12",
      "H:120",
      "H:121",
      "H:122",
      "H:123",
      "H:124",
      "H:125",
      "H:126",
      "H:127",
      "H:128",
      "H:129",
      "H:13",
      "H:130",
      "H:131",
      "H:132",
      "H:133",
      "H:134",
      "H:135",
      "H:136",
      "H:137",
      "H:138",
      "H:139",
      "H:14",
      "H:140",
      "H:141",
      "H:142",
      "H:143",
      "H:144",
      "H:145",
      "H:146",
      "H:147",
      "H:148",
      "H:149",
      "H:15",
      "H:150",
      "H:151",
      "H:152",
      "H:153",
      "H:154",
      "H:155",
      "H:156",
      "H:157",
      "H:158",
      "H:159",
      "H:16",
      "H:160",
      "H:161",
      "H:162",
      "H:163",
      "H:164",
      "H:165",
      "H:166",
      "H:167",
      "H:168",
      "H:169",
      "H:17",
      "H:170",
      "H:171",
      "H:172",
      "H:173",
      "H:174",
      "H:175",
      "H:176",
      "H:177",
      "H:178",
      "H:179",
      "H:18",
      "H:180",
      "H:181",
      "H:182",
      "H:183",
      "H:184",
      "H:185",
      "H:186",
      "H:187",
      "H:188",
      "H:189",
      "H:19",
      "H:190",
      "H:191",
      "H:192",
      "H:193",
      "H:194",
      "H:195",
      "H:196",
      "H:197",
      "H:198",
      "H:199",
      "H:2",
      "H:20",
      "H:200",
      "H:201",
      "H:202",
      "H:203",
      "H:204",
      "H:205",
      "H:206",
      "H:207",
      "H:208",
      "H:209",
      "H:21",
      "H:210",
      "H:211",
      "H:212",
      "H:213",
      "H:214",
      "H:215",
      "H:216",
      "H:22",
      "H:23",
      "H:24",
      "H:25",
      "H:26",
      "H:27",
      "H:28",
      "H:29",
      "H:3",
      "H:30",
      "H:31",
      "H:32",
      "H:33",
      "H:34",
      "H:35",
      "H:36",
      "H:37",
      "H:38",
      "H:39",
      "H:40",
      "H:41",
      "H:42",
      "H:43",
      "H:44",
      "H:45",
      "H:46",
      "H:47",
      "H:48",
      "H:49",
      "H:5",
      "H:50",
      "H:51",
      "H:52",
      "H:53",
      "H:54",
      "H:55",
      "H:56",
      "H:57",
      "H:58",
      "H:59",
      "H:6",
      "H:60",
      "H:61",
      "H:62",
      "H:63",
      "H:64",
      "H:65",
      "H:66",
      "H:67",
      "H:68",
      "H:69",
      "H:7",
      "H:70",
      "H:71",
      "H:72",
      "H:73",
      "H:74",
      "H:75",
      "H:76",
      "H:77",
      "H:78",
      "H:79",
      "H:8",
      "H:80",
      "H:81",
      "H:82",
      "H:83",
      "H:84",
      "H:85",
      "H:86",
      "H:87",
      "H:88",
      "H:89",
      "H:9",
      "H:90",
      "H:91",
      "H:92",
      "H:93",
      "H:94",
      "H:95",
      "H:96",
      "L:1",
      "L:10",
      "L:100",
      "L:101",
      "L:102",
      "L:103",
      "L:104",
      "L:105",
      "L:106",
      "L:107",
      "L:108",
      "L:109",
      "L:11",
      "L:110",
      "L:111",
      "L:112",
      "L:113",
      "L:114",
      "L:115",
      "L:116",
      "L:117",
      "L:118",
      "L:119",
      "L:12",
      "L:120",
      "L:121",
      "L:122",
      "L:123",
      "L:124",
      "L:125",
      "L:126",
      "L:127",
      "L:128",
      "L:129",
      "L:13",
      "L:130",
      "L:131",
      "L:132",
      "L:133",
      "L:134",
      "L:135",
      "L:136",
      "L:137",
      "L:138",
      "L:139",
      "L:14",
      "L:140",
      "L:141",
      "L:142",
      "L:143",
      "L:144",
      "L:145",
      "L:146",
      "L:147",
      "L:148",
      "L:149",
      "L:15",
      "L:150",
      "L:151",
      "L:152",
      "L:153",
      "L:154",
      "L:155",
      "L:156",
      "L:157",
      "L:158",
      "L:159",
      "L:16",
      "L:160",
      "L:161",
      "L:162",
      "L:163",
      "L:164",
      "L:165",
      "L:166",
      "L:167",
      "L:168",
      "L:169",
      "L:17",
      "L:170",
      "L:171",
      "L:172",
      "L:173",
      "L:174",
      "L:175",
      "L:176",
      "L:177",
      "L:178",
      "L:179",
      "L:18",
      "L:180",
      "L:181",
      "L:182",
      "L:183",
      "L:184",
      "L:185",
      "L:186",
      "L:187",
      "L:188",
      "L:189",
      "L:19",
      "L:190",
      "L:191",
      "L:192",
      "L:193",
      "L:194",
      "L:195",
      "L:196",
      "L:197",
      "L:198",
      "L:199",
      "L:2",
      "L:20",
      "L:200",
      "L:201",
      "L:202",
      "L:203",
      "L:204",
      "L:205",
      "L:206",
      "L:207",
      "L:208",
      "L:209",
      "L:21",
      "L:210",
      "L:211",
      "L:212",
      "L:213",
      "L:214",
      "L:22",
      "L:23",
      "L:24",
      "L:25",
      "L:26",
      "L:27",
      "L:28",
      "L:29",
      "L:3",
      "L:30",
      "L:31",
      "L:32",
      "L:33",
      "L:34",
      "L:35",
      "L:36",
      "L:37",
      "L:38",
      "L:39",
      "L:4",
      "L:40",
      "L:41",
      "L:42",
      "L:43",
      "L:44",
      "L:45",
      "L:46",
      "L:47",
      "L:48",
      "L:49",
      "L:5",
      "L:50",
      "L:51",
      "L:52",
      "L:53",
      "L:54",
      "L:55",
      "L:56",
      "L:57",
      "L:58",
      "L:59",
      "L:6",
      "L:60",
      "L:61",
      "L:62",
      "L:63",
      "L:64",
      "L:65",
      "L:66",
      "L:67",
      "L:68",
      "L:69",
      "L:7",
      "L:70",
      "L:71",
      "L:72",
      "L:73",
      "L:74",
      "L:75",
      "L:76",
      "L:77",
      "L:78",
      "L:79",
      "L:8",
      "L:80",
      "L:81",
      "L:82",
      "L:83",
      "L:84",
      "L:85",
      "L:86",
      "L:87",
      "L:88",
      "L:89",
      "L:9",
      "L:90",
      "L:91",
      "L:92",
      "L:93",
      "L:94",
      "L:95",
      "L:96",
      "L:97",
      "L:98",
      "L:99"
    ],
    "H:5": [
      "H:1",
      "H:10",
      "H:101",
      "H:102",
      "H:103",
      "H:104",
      "H:105",
      "H:106",
      "H:107",
      "H:108",
      "H:109",
      "H:11",
      "H:110",
      "H:111",
      "H:112",
      "H:113",
      "H:114",
      "H:115",
      "H:116",
      "H:117",
      "H:118",
      "H:119",
      "H:12",
      "H:120",
      "H:121",
      "H:122",
      "H:123",
      "H:124",
      "H:125",
      "H:126",
      "H:127",
      "H:128",
      "H:129",
      "H:13",
      "H:130",
      "H:131",
      "H:132",
      "H:133",
      "H:134",
      "H:135",
      "H:136",
      "H:137",
      "H:138",
      "H:139",
      "H:14",
      "H:140",
      "H:141",
      "H:142",
      "H:143",
      "H:144",
      "H:145",
      "H:146",
      "H:147",
      "H:148",
      "H:149",
      "H:15",
      "H:150",
      "H:151",
      "H:152",
      "H:153",
      "H:154",
      "H:155",
      "H:156",
      "H:157",
      "H:158",
      "H:159",
      "H:16",
      "H:160",
      "H:161",
      "H:162",
      "H:163",
      "H:164",
      "H:165",
      "H:166",
      "H:167",
      "H:168",
      "H:169",
      "H:17",
      "H:170",
      "H:171",
      "H:172",
      "H:173",
      "H:174",
      "H:175",
      "H:176",
      "H:177",
      "H:178",
      "H:179",
      "H:18",
      "H:180",
      "H:181",
      "H:182",
      "H:183",
      "H:184",
      "H:185",
      "H:186",
      "H:187",
      "H:188",
      "H:189",
      "H:19",
      "H:190",
      "H:191",
      "H:192",
      "H:193",
      "H:194",
      "H:195",
      "H:196",
      "H:197",
      "H:198",
      "H:199",
      "H:2",
      "H:20",
      "H:200",
      "H:201",
      "H:202",
      "H:203",
      "H:204",
      "H:205",
      "H:206",
      "H:207",
      "H:208",
      "H:209",
      "H:21",
      "H:210",
      "H:211",
      "H:212",
      "H:213",
      "H:214",
      "H:215",
      "H:216",
      "H:22",
      "H:23",
      "H:24",
      "H:25",
      "H:26",
      "H:27",
      "H:28",
      "H:29",
      "H:3",
      "H:30",
      "H:31",
      "H:32",
      "H:33",
      "H:34",
      "H:35",
      "H:36",
      "H:37",
      "H:38",
      "H:39",
      "H:4",
      "H:40",
      "H:41",
      "H:42",
      "H:43",
      "H:44",
      "H:45",
      "H:46",
      "H:47",
      "H:48",
      "H:49",
      "H:50",
      "H:51",
      "H:52",
      "H:53",
      "H:54",
      "H:55",
      "H:56",
      "H:57",
      "H:58",
      "H:59",
      "H:6",
      "H:60",
      "H:61",
      "H:62",
      "H:63",
      "H:64",
      "H:65",
      "H:66",
      "H:67",
      "H:68",
      "H:69",
      "H:7",
      "H:70",
      "H:71",
      "H:72",
      "H:73",
      "H:74",
      "H:75",
      "H:76",
      "H:77",
      "H:78",
      "H:79",
      "H:8",
      "H:80",
      "H:81",
      "H:82",
      "H:83",
      "H:84",
      "H:85",
      "H:86",
      "H:87",
      "H:88",
      "H:89",
      "H:9",
      "H:90",
      "H:91",
      "H:92",
      "H:93",
      "H:94",
      "H:95",
      "H:96",
      "L:1",
      "L:10",
      "L:100",
      "L:101",
      "L:102",
      "L:103",
      "L:104",
      "L:105",
      "L:106",
      "L:107",
      "L:108",
      "L:109",
      "L:11",
      "L:110",
      "L:111",
      "L:112",
      "L:113",
      "L:114",
      "L:115",
      "L:116",
      "L:117",
      "L:118",
      "L:119",
      "L:12",
      "L:120",
      "L:121",
      "L:122",
      "L:123",
      "L:124",
      "L:125",
      "L:126",
      "L:127",
      "L:128",
      "L:129",
      "L:13",
      "L:130",
      "L:131",
      "L:132",
      "L:133",
      "L:134",
      "L:135",
      "L:136",
      "L:137",
      "L:138",
      "L:139",
      "L:14",
      "L:140",
      "L:141",
      "L:142",
      "L:143",
      "L:144",
      "L:145",
      "L:146",
      "L:147",
      "L:148",
      "L:149",
      "L:15",
      "L:150",
      "L:151",
      "L:152",
      "L:153",
      "L:154",
      "L:155",
      "L:156",
      "L:157",
      "L:158",
      "L:159",
      "L:16",
      "L:160",
      "L:161",
      "L:162",
      "L:163",
      "L:164",
      "L:165",
      "L:166",
      "L:167",
      "L:168",
      "L:169",
      "L:17",
      "L:170",
      "L:171",
      "L:172",
      "L:173",
      "L:174",
      "L:175",
      "L:176",
      "L:177",
      "L:178",
      "L:179",
      "L:18",
      "L:180",
      "L:181",
      "L:182",
      "L:183",
      "L:184",
      "L:185",
      "L:186",
      "L:187",
      "L:188",
      "L:189",
      "L:19",
      "L:190",
      "L:191",
      "L:192",
      "L:193",
      "L:194",
      "L:195",
      "L:196",
      "L:197",
      "L:198",
      "L:199",
      "L:2",
      "L:20",
      "L:200",
      "L:201",
      "L:202",
      "L:203",
      "L:204",
      "L:205",
      "L:206",
      "L:207",
      "L:208",
      "L:209",
      "L:21",
      "L:210",
      "L:211",
      "L:212",
      "L:213",
      "L:214",
      "L:22",
      "L:23",
      "L:24",
      "L:25",
      "L:26",
      "L:27",
      "L:28",
      "L:29",
      "L:3",
      "L:30",
      "L:31",
      "L:32",
      "L:33",
      "L:34",
      "L:35",
      "L:36",
      "L:37",
      "L:38",
      "L:39",
      "L:4",
      "L:40",
      "L:41",
      "L:42",
      "L:43",
      "L:44",
      "L:45",
      "L:46",
      "L:47",
      "L:48",
      "L:49",
      "L:5",
      "L:50",
      "L:51",
      "L:52",
      "L:53",
      "L:54",
      "L:55",
      "L:56",
      "L:57",
      "L:58",
      "L:59",
      "L:6",
      "L:60",
      "L:61",
      "L:62",
      "L:63",
      "L:64",
      "L:65",
      "L:66",
      "L:67",
      "L:68",
      "L:69",
      "L:7",
      "L:70",
      "L:71",
      "L:72",
      "L:73",
      "L:74",
      "L:75",
      "L:76",
      "L:77",
      "L:78",
      "L:79",
      "L:8",
      "L:80",
      "L:81",
      "L:82",
      "L:83",
      "L:84",
      "L:85",
      "L:86",
      "L:87",
      "L:88",
      "L:89",
      "L:9",
      "L:90",
      "L:91",
      "L:92",
      "L:93",
      "L:94",
      "L:95",
      "L:96",
      "L:97",
      "L:98",
      "L:99"
    ],
    "H:6": [
      "H:1",
      "H:10",
      "H:101",
      "H:102",
      "H:103",
      "H:104",
      "H:105",
      "H:106",
      "H:107",
      "H:108",
      "H:109",
      "H:11",
      "H:110",
      "H:111",
      "H:112",
      "H:113",
      "H:114",
      "H:115",
      "H:116",
      "H:117",
      "H:118",
      "H:119",
      "H:12",
      "H:120",
      "H:121",
      "H:122",
      "H:123",
      "H:124",
      "H:125",
      "H:126",
      "H:127",
      "H:128",
      "H:129",
      "H:13",
      "H:130",
      "H:131",
      "H:132",
      "H:133",
      "H:134",
      "H:135",
      "H:136",
      "H:137",
      "H:138",
      "H:139",
      "H:14",
      "H:140",
      "H:141",
      "H:142",
      "H:143",
      "H:144",
      "H:145",
      "H:146",
      "H:147",
      "H:148",
      "H:149",
      "H:15",
      "H:150",
      "H:151",
      "H:152",
      "H:153",
      "H:154",
      "H:155",
      "H:156",
      "H:157",
      "H:158",
      "H:159",
      "H:16",
      "H:160",
      "H:161",
      "H:162",
      "H:163",
      "H:164",
      "H:165",
      "H:166",
      "H:167",
      "H:168",
      "H:169",
      "H:17",
      "H:170",
      "H:171",
      "H:172",
      "H:173",
      "H:174",
      "H:175",
      "H:176",
      "H:177",
      "H:178",
      "H:179",
      "H:18",
      "H:180",
      "H:181",
      "H:182",
      "H:183",
      "H:184",
      "H:185",
      "H:186",
      "H:187",
      "H:188",
      "H:189",
      "H:19",
      "H:190",
      "H:191",
      "H:192",
      "H:193",
      "H:194",
      "H:195",
      "H:196",
      "H:197",
      "H:198",
      "H:199",
      "H:2",
      "H:20",
      "H:200",
      "H:201",
      "H:202",
      "H:203",
      "H:204",
      "H:205",
      "H:206",
      "H:207",
      "H:208",
      "H:209",
      "H:21",
      "H:210",
      "H:211",
      "H:212",
      "H:213",
      "H:214",
      "H:215",
      "H:216",
      "H:22",
      "H:23",
      "H:24",
      "H:25",
      "H:26",
      "H:27",
      "H:28",
      "H:29",
      "H:3",
      "H:30",
      "H:31",
      "H:32",
      "H:33",
      "H:34",
      "H:35",
      "H:36",
      "H:37",
      "H:38",
      "H:39",
      "H:4",
      "H:40",
      "H:41",
      "H:42",
      "H:43",
      "H:44",
      "H:45",
      "H:46",
      "H:47",
      "H:48",
      "H:49",
      "H:5",
      "H:50",
      "H:51",
      "H:52",
      "H:53",
      "H:54",
      "H:55",
      "H:56",
      "H:57",
      "H:58",
      "H:59",
      "H:60",
      "H:61",
      "H:62",
      "H:63",
      "H:64",
      "H:65",
      "H:66",
      "H:67",
      "H:68",
      "H:69",
      "H:7",
      "H:70",
      "H:71",
      "H:72",
      "H:73",
      "H:74",
      "H:75",
      "H:76",
      "H:77",
      "H:78",
      "H:79",
      "H:8",
      "H:80",
      "H:81",
      "H:82",
      "H:83",
      "H:84",
      "H:85",
      "H:86",
      "H:87",
      "H:88",
      "H:89",
      "H:9",
      "H:90",
      "H:91",
      "H:92",
      "H:93",
      "H:94",
      "H:95",
      "H:96",
      "L:1",
      "L:10",
      "L:100",
      "L:101",
      "L:102",
      "L:103",
      "L:104",
      "L:105",
      "L:106",
      "L:107",
      "L:108",
      "L:109",
      "L:11",
      "L:110",
      "L:111",
      "L:112",
      "L:113",
      "L:114",
      "L:115",
      "L:116",
      "L:117",
      "L:118",
      "L:119",
      "L:12",
      "L:120",
      "L:121",
      "L:122",
      "L:123",
      "L:124",
      "L:125",
      "L:126",
      "L:127",
      "L:128",
      "L:129",
      "L:13",
      "L:130",
      "L:131",
      "L:132",
      "L:133",
      "L:134",
      "L:135",
      "L:136",
      "L:137",
      "L:138",
      "L:139",
      "L:14",
      "L:140",
      "L:141",
      "L:142",
      "L:143",
      "L:144",
      "L:145",
      "L:146",
      "L:147",
      "L:148",
      "L:149",
      "L:15",
      "L:150",
      "L:151",
      "L:152",
      "L:153",
      "L:154",
      "L:155",
      "L:156",
      "L:157",
      "L:158",
      "L:159",
      "L:16",
      "L:160",
      "L:161",
      "L:162",
      "L:163",
      "L:164",
      "L:165",
      "L:166",
      "L:167",
      "L:168",
      "L:169",
      "L:17",
      "L:170",
      "L:171",
      "L:172",
      "L:173",
      "L:174",
      "L:175",
      "L:176",
      "L:177",
      "L:178",
      "L:179",
      "L:18",
      "L:180",
      "L:181",
      "L:182",
      "L:183",
      "L:184",
      "L:185",
      "L:186",
      "L:187",
      "L:188",
      "L:189",
      "L:19",
      "L:190",
      "L:191",
      "L:192",
      "L:193",
      "L:194",
      "L:195",
      "L:196",
      "L:197",
      "L:198",
      "L:199",
      "L:2",
      "L:20",
      "L:200",
      "L:201",
      "L:202",
      "L:203",
      "L:204",
      "L:205",
      "L:206",
      "L:207",
      "L:208",
      "L:209",
      "L:21",
      "L:210",
      "L:211",
      "L:212",
      "L:213",
      "L:214",
      "L:22",
      "L:23",
      "L:24",
      "L:25",
      "L:26",
      "L:27",
      "L:28",
      "L:29",
      "L:3",
      "L:30",
      "L:31",
      "L:32",
      "L:33",
      "L:34",
      "L:35",
      "L:36",
      "L:37",
      "L:38",
      "L:39",
      "L:4",
      "L:40",
      "L:41",
      "L:42",
      "L:43",
      "L:44",
      "L:45",
      "L:46",
      "L:47",
      "L:48",
      "L:49",
      "L:5",
      "L:50",
      "L:51",
      "L:52",
      "L:53",
      "L:54",
      "L:55",
      "L:56",
      "L:57",
      "L:58",
      "L:59",
      "L:6",
      "L:60",
      "L:61",
      "L:62",
      "L:63",
      "L:64",
      "L:65",
      "L:66",
      "L:67",
      "L:68",
      "L:69",
      "L:7",
      "L:70",
      "L:71",
      "L:72",
      "L:73",
      "L:74",
      "L:75",
      "L:76",
      "L:77",
      "L:78",
      "L:79",
      "L:8",
      "L:80",
      "L:81",
      "L:82",
      "L:83",
      "L:84",
      "L:85",
      "L:86",
      "L:87",
      "L:88",
      "L:89",
      "L:9",
      "L:90",
      "L:91",
      "L:92",
      "L:93",
      "L:94",
      "L:95",
      "L:96",
      "L:97",
      "L:98",
      "L:99"
    ],
    "H:7": [
      "H:1",
      "H:10",
      "H:101",
      "H:102",
      "H:103",
      "H:104",
      "H:105",
      "H:106",
      "H:107",
      "H:108",
      "H:109",
      "H:11",
      "H:110",
      "H:111",
      "H:112",
      "H:113",
      "H:114",
      "H:115",
      "H:116",
      "H:117",
      "H:118",
      "H:119",
      "H:12",
      "H:120",
      "H:121",
      "H:122",
      "H:123",
      "H:124",
      "H:125",
      "H:126",
      "H:127",
      "H:128",
      "H:129",
      "H:13",
      "H:130",
      "H:131",
      "H:132",
      "H:133",
      "H:134",
      "H:135",
      "H:136",
      "H:137",
      "H:138",
      "H:139",
      "H:14",
      "H:140",
      "H:141",
      "H:142",
      "H:143",
      "H:144",
      "H:145",
      "H:146",
      "H:147",
      "H:148",
      "H:149",
      "H:15",
      "H:150",
      "H:151",
      "H:152",
      "H:153",
      "H:154",
      "H:155",
      "H:156",
      "H:157",
      "H:158",
      "H:159",
      "H:16",
      "H:160",
      "H:161",
      "H:162",
      "H:163",
      "H:164",
      "H:165",
      "H:166",
      "H:167",
      "H:168",
      "H:169",
      "H:17",
      "H:170",
      "H:171",
      "H:172",
      "H:173",
      "H:174",
      "H:175",
      "H:176",
      "H:177",
      "H:178",
      "H:179",
      "H:18",
      "H:180",
      "H:181",
      "H:182",
      "H:183",
      "H:184",
      "H:185",
      "H:186",
      "H:187",
      "H:188",
      "H:189",
      "H:19",
      "H:190",
      "H:191",
      "H:192",
      "H:193",
      "H:194",
      "H:195",
      "H:196",
      "H:197",
      "H:198",
      "H:199",
      "H:2",
      "H:20",
      "H:200",
      "H:201",
      "H:202",
      "H:203",
      "H:204",
      "H:205",
      "H:206",
      "H:207",
      "H:208",
      "H:209",
      "H:21",
      "H:210",
      "H:211",
      "H:212",
      "H:213",
      "H:214",
      "H:215",
      "H:216",
      "H:22",
      "H:23",
      "H:24",
      "H:25",
      "H:26",
      "H:27",
      "H:28",
      "H:29",
      "H:3",
      "H:30",
      "H:31",
      "H:32",
      "H:33",
      "H:34",
      "H:35",
      "H:36",
      "H:37",
      "H:38",
      "H:39",
      "H:4",
      "H:40",
      "H:41",
      "H:42",
      "H:43",
      "H:44",
      "H:45",
      "H:46",
      "H:47",
      "H:48",
      "H:49",
      "H:5",
      "H:50",
      "H:51",
      "H:52",
      "H:53",
      "H:54",
      "H:55",
      "H:56",
      "H:57",
      "H:58",
      "H:59",
      "H:6",
      "H:60",
      "H:61",
      "H:62",
      "H:63",
      "H:64",
      "H:65",
      "H:66",
      "H:67",
      "H:68",
      "H:69",
      "H:70",
      "H:71",
      "H:72",
      "H:73",
      "H:74",
      "H:75",
      "H:76",
      "H:77",
      "H:78",
      "H:79",
      "H:8",
      "H:80",
      "H:81",
      "H:82",
      "H:83",
      "H:84",
      "H:85",
      "H:86",
      "H:87",
      "H:88",
      "H:89",
      "H:9",
      "H:90",
      "H:91",
      "H:92",
      "H:93",
      "H:94",
      "H:95",
      "H:96",
      "L:1",
      "L:10",
      "L:100",
      "L:101",
      "L:102",
      "L:103",
      "L:104",
      "L:105",
      "L:106",
      "L:107",
      "L:108",
      "L:109",
      "L:11",
      "L:110",
      "L:111",
      "L:112",
      "L:113",
      "L:114",
      "L:115",
      "L:116",
      "L:117",
      "L:118",
      "L:119",
      "L:12",
      "L:120",
      "L:121",
      "L:122",
      "L:123",
      "L:124",
      "L:125",
      "L:126",
      "L:127",
      "L:128",
      "L:129",
      "L:13",
      "L:130",
      "L:131",
      "L:132",
      "L:133",
      "L:134",
      "L:135",
      "L:136",
      "L:137",
      "L:138",
      "L:139",
      "L:14",
      "L:140",
      "L:141",
      "L:142",
      "L:143",
      "L:144",
      "L:145",
      "L:146",
      "L:147",
      "L:148",
      "L:149",
      "L:15",
      "L:150",
      "L:151",
      "L:152",
      "L:153",
      "L:154",
      "L:155",
      "L:156",
      "L:157",
      "L:158",
      "L:159",
      "L:16",
      "L:160",
      "L:161",
      "L:162",
      "L:163",
      "L:164",
      "L:165",
      "L:166",
      "L:167",
      "L:168",
      "L:169",
      "L:17",
      "L:170",
      "L:171",
      "L:172",
      "L:173",
      "L:174",
      "L:175",
      "L:176",
      "L:177",
      "L:178",
      "L:179",
      "L:18",
      "L:180",
      "L:181",
      "L:182",
      "L:183",
      "L:184",
      "L:185",
      "L:186",
      "L:187",
      "L:188",
      "L:189",
      "L:19",
      "L:190",
      "L:191",
      "L:192",
      "L:193",
      "L:194",
      "L:195",
      "L:196",
      "L:197",
      "L:198",
      "L:199",
      "L:2",
      "L:20",
      "L:200",
      "L:201",
      "L:202",
      "L:203",
      "L:204",
      "L:205",
      "L:206",
      "L:207",
      "L:208",
      "L:209",
      "L:21",
      "L:210",
      "L:211",
      "L:212",
      "L:213",
      "L:214",
      "L:22",
      "L:23",
      "L:24",
      "L:25",
      "L:26",
      "L:27",
      "L:28",
      "L:29",
      "L:3",
      "L:30",
      "L:31",
      "L:32",
      "L:33",
      "L:34",
      "L:35",
      "L:36",
      "L:37",
      "L:38",
      "L:39",
      "L:4",
      "L:40",
      "L:41",
      "L:42",
      "L:43",
      "L:44",
      "L:45",
      "L:46",
      "L:47",
      "L:48",
      "L:49",
      "L:5",
      "L:50",
      "L:51",
      "L:52",
      "L:53",
      "L:54",
      "L:55",
      "L:56",
      "L:57",
      "L:58",
      "L:59",
      "L:6",
      "L:60",
      "L:61",
      "L:62",
      "L:63",
      "L:64",
      "L:65",
      "L:66",
      "L:67",
      "L:68",
      "L:69",
      "L:7",
      "L:70",
      "L:71",
      "L:72",
      "L:73",
      "L:74",
      "L:75",
      "L:76",
      "L:77",
      "L:78",
      "L:79",
      "L:8",
      "L:80",
      "L:81",
      "L:82",
      "L:83",
      "L:84",
      "L:85",
      "L:86",
      "L:87",
      "L:88",
      "L:89",
      "L:9",
      "L:90",
      "L:91",
      "L:92",
      "L:93",
      "L:94",
      "L:95",
      "L:96",
      "L:97",
      "L:98",
      "L:99"
    ],
    "H:8": [
      "H:1",
      "H:10",
      "H:101",
      "H:102",
      "H:103",
      "H:104",
      "H:105",
      "H:106",
      "H:107",
      "H:108",
      "H:109",
      "H:11",
      "H:110",
      "H:111",
      "H:112",
      "H:113",
      "H:114",
      "H:115",
      "H:116",
      "H:117",
      "H:118",
      "H:119",
      "H:12",
      "H:120",
      "H:121",
      "H:122",
      "H:123",
      "H:124",
      "H:125",
      "H:126",
      "H:127",
      "H:128",
      "H:129",
      "H:13",
      "H:130",
      "H:131",
      "H:132",
      "H:133",
      "H:134",
      "H:135",
      "H:136",
      "H:137",
      "H:138",
      "H:139",
      "H:14",
      "H:140",
      "H:141",
      "H:142",
      "H:143",
      "H:144",
      "H:145",
      "H:146",
      "H:147",
      "H:148",
      "H:149",
      "H:15",
      "H:150",
      "H:151",
      "H:152",
      "H:153",
      "H:154",
      "H:155",
      "H:156",
      "H:157",
      "H:158",
      "H:159",
      "H:16",
      "H:160",
      "H:161",
      "H:162",
      "H:163",
      "H:164",
      "H:165",
      "H:166",
      "H:167",
      "H:168",
      "H:169",
      "H:17",
      "H:170",
      "H:171",
      "H:172",
      "H:173",
      "H:174",
      "H:175",
      "H:176",
      "H:177",
      "H:178",
      "H:179",
      "H:18",
      "H:180",
      "H:181",
      "H:182",
      "H:183",
      "H:184",
      "H:185",
      "H:186",
      "H:187",
      "H:188",
      "H:189",
      "H:19",
      "H:190",
      "H:191",
      "H:192",
      "H:193",
      "H:194",
      "H:195",
      "H:196",
      "H:197",
      "H:198",
      "H:199",
      "H:2",
      "H:20",
      "H:200",
      "H:201",
      "H:202",
      "H:203",
      "H:204",
      "H:205",
      "H:206",
      "H:207",
      "H:208",
      "H:209",
      "H:21",
      "H:210",
      "H:211",
      "H:212",
      "H:213",
      "H:214",
      "H:215",
      "H:216",
      "H:22",
      "H:23",
      "H:24",
      "H:25",
      "H:26",
      "H:27",
      "H:28",
      "H:29",
      "H:3",
      "H:30",
      "H:31",
      "H:32",
      "H:33",
      "H:34",
      "H:35",
      "H:36",
      "H:37",
      "H:38",
      "H:39",
      "H:4",
      "H:40",
      "H:41",
      "H:42",
      "H:43",
      "H:44",
      "H:45",
      "H:46",
      "H:47",
      "H:48",
      "H:49",
      "H:5",
      "H:50",
      "H:51",
      "H:52",
      "H:53",
      "H:54",
      "H:55",
      "H:56",
      "H:57",
      "H:58",
      "H:59",
      "H:6",
      "H:60",
      "H:61",
      "H:62",
      "H:63",
      "H:64",
      "H:65",
      "H:66",
      "H:67",
      "H:68",
      "H:69",
      "H:7",
      "H:70",
      "H:71",
      "H:72",
      "H:73",
      "H:74",
      "H:75",
      "H:76",
      "H:77",
      "H:78",
      "H:79",
      "H:80",
      "H:81",
      "H:82",
      "H:83",
      "H:84",
      "H:85",
      "H:86",
      "H:87",
      "H:88",
      "H:89",
      "H:9",
      "H:90",
      "H:91",
      "H:92",
      "H:93",
      "H:94",
      "H:95",
      "H:96",
      "L:1",
      "L:10",
      "L:100",
      "L:101",
      "L:102",
      "L:103",
      "L:104",
      "L:105",
      "L:106",
      "L:107",
      "L:108",
      "L:109",
      "L:11",
      "L:110",
      "L:111",
      "L:112",
      "L:113",
      "L:114",
      "L:115",
      "L:116",
      "L:117",
      "L:118",
      "L:119",
      "L:12",
      "L:120",
      "L:121",
      "L:122",
      "L:123",
      "L:124",
      "L:125",
      "L:126",
      "L:127",
      "L:128",
      "L:129",
      "L:13",
      "L:130",
      "L:131",
      "L:132",
      "L:133",
      "L:134",
      "L:135",
      "L:136",
      "L:137",
      "L:138",
      "L:139",
      "L:14",
      "L:140",
      "L:141",
      "L:142",
      "L:143",
      "L:144",
      "L:145",
      "L:146",
      "L:147",
      "L:148",
      "L:149",
      "L:15",
      "L:150",
      "L:151",
      "L:152",
      "L:153",
      "L:154",
      "L:155",
      "L:156",
      "L:157",
      "L:158",
      "L:159",
      "L:16",
      "L:160",
      "L:161",
      "L:162",
      "L:163",
      "L:164",
      "L:165",
      "L:166",
      "L:167",
      "L:168",
      "L:169",
      "L:17",
      "L:170",
      "L:171",
      "L:172",
      "L:173",
      "L:174",
      "L:175",
      "L:176",
      "L:177",
      "L:178",
      "L:179",
      "L:18",
      "L:180",
      "L:181",
      "L:182",
      "L:183",
      "L:184",
      "L:185",
      "L:186",
      "L:187",
      "L:188",
      "L:189",
      "L:19",
      "L:190",
      "L:191",
      "L:192",
      "L:193",
      "L:194",
      "L:195",
      "L:196",
      "L:197",
      "L:198",
      "L:199",
      "L:2",
      "L:20",
      "L:200",
      "L:201",
      "L:202",
      "L:203",
      "L:204",
      "L:205",
      "L:206",
      "L:207",
      "L:208",
      "L:209",
      "L:21",
      "L:210",
      "L:211",
      "L:212",
      "L:213",
      "L:214",
      "L:22",
      "L:23",
      "L:24",
      "L:25",
      "L:26",
      "L:27",
      "L:28",
      "L:29",
      "L:3",
      "L:30",
      "L:31",
      "L:32",
      "L:33",
      "L:34",
      "L:35",
      "L:36",
      "L:37",
      "L:38",
      "L:39",
      "L:4",
      "L:40",
      "L:41",
      "L:42",
      "L:43",
      "L:44",
      "L:45",
      "L:46",
      "L:47",
      "L:48",
      "L:49",
      "L:5",
      "L:50",
      "L:51",
      "L:52",
      "L:53",
      "L:54",
      "L:55",
      "L:56",
      "L:57",
      "L:58",
      "L:59",
      "L:6",
      "L:60",
      "L:61",
      "L:62",
      "L:63",
      "L:64",
      "L:65",
      "L:66",
      "L:67",
      "L:68",
      "L:69",
      "L:7",
      "L:70",
      "L:71",
      "L:72",
      "L:73",
      "L:74",
      "L:75",
      "L:76",
      "L:77",
      "L:78",
      "L:79",
      "L:8",
      "L:80",
      "L:81",
      "L:82",
      "L:83",
      "L:84",
      "L:85",
      "L:86",
      "L:87",
      "L:88",
      "L:89",
      "L:9",
      "L:90",
      "L:91",
      "L:92",
      "L:93",
      "L:94",
      "L:95",
      "L:96",
      "L:97",
      "L:98",
      "L:99"
    ],
    "H:9": [
      "H:1",
      "H:10",
      "H:101",
      "H:102",
      "H:103",
      "H:104",
      "H:105",
      "H:106",
      "H:107",
      "H:108",
      "H:109",
      "H:11",
      "H:110",
      "H:111",
      "H:112",
      "H:113",
      "H:114",
      "H:115",
      "H:116",
      "H:117",
      "H:118",
      "H:119",
      "H:12",
      "H:120",
      "H:121",
      "H:122",
      "H:123",
      "H:124",
      "H:125",
      "H:126",
      "H:127",
      "H:128",
      "H:129",
      "H:13",
      "H:130",
      "H:131",
      "H:132",
      "H:133",
      "H:134",
      "H:135",
      "H:136",
      "H:137",
      "H:138",
      "H:139",
      "H:14",
      "H:140",
      "H:141",
      "H:142",
      "H:143",
      "H:144",
      "H:145",
      "H:146",
      "H:147",
      "H:148",
      "H:149",
      "H:15",
      "H:150",
      "H:151",
      "H:152",
      "H:153",
      "H:154",
      "H:155",
      "H:156",
      "H:157",
      "H:158",
      "H:159",
      "H:16",
      "H:160",
      "H:161",
      "H:162",
      "H:163",
      "H:164",
      "H:165",
      "H:166",
      "H:167",
      "H:168",
      "H:169",
      "H:17",
      "H:170",
      "H:171",
      "H:172",
      "H:173",
      "H:174",
      "H:175",
      "H:176",
      "H:177",
      "H:178",
      "H:179",
      "H:18",
      "H:180",
      "H:181",
      "H:182",
      "H:183",
      "H:184",
      "H:185",
      "H:186",
      "H:187",
      "H:188",
      "H:189",
      "H:19",
      "H:190",
      "H:191",
      "H:192",
      "H:193",
      "H:194",
      "H:195",
      "H:196",
      "H:197",
      "H:198",
      "H:199",
      "H:2",
      "H:20",
      "H:200",
      "H:201",
      "H:202",
      "H:203",
      "H:204",
      "H:205",
      "H:206",
      "H:207",
      "H:208",
      "H:209",
      "H:21",
      "H:210",
      "H:211",
      "H:212",
      "H:213",
      "H:214",
      "H:215",
      "H:216",
      "H:22",
      "H:23",
      "H:24",
      "H:25",
      "H:26",
      "H:27",
      "H:28",
      "H:29",
      "H:3",
      "H:30",
      "H:31",
      "H:32",
      "H:33",
      "H:34",
      "H:35",
      "H:36",
      "H:37",
      "H:38",
      "H:39",
      "H:4",
      "H:40",
      "H:41",
      "H:42",
      "H:43",
      "H:44",
      "H:45",
      "H:46",
      "H:47",
      "H:48",
      "H:49",
      "H:5",
      "H:50",
      "H:51",
      "H:52",
      "H:53",
      "H:54",
      "H:55",
      "H:56",
      "H:57",
      "H:58",
      "H:59",
      "H:6",
      "H:60",
      "H:61",
      "H:62",
      "H:63",
      "H:64",
      "H:65",
      "H:66",
      "H:67",
      "H:68",
      "H:69",
      "H:7",
      "H:70",
      "H:71",
      "H:72",
      "H:73",
      "H:74",
      "H:75",
      "H:76",
      "H:77",
      "H:78",
      "H:79",
      "H:8",
      "H:80",
      "H:81",
      "H:82",
      "H:83",
      "H:84",
      "H:85",
      "H:86",
      "H:87",
      "H:88",
      "H:89",
      "H:90",
      "H:91",
      "H:92",
      "H:93",
      "H:94",
      "H:95",
      "H:96",
      "L:1",
      "L:10",
      "L:100",
      "L:101",
      "L:102",
      "L:103",
      "L:104",
      "L:105",
      "L:106",
      "L:107",
      "L:108",
      "L:109",
      "L:11",
      "L:110",
      "L:111",
      "L:112",
      "L:113",
      "L:114",
      "L:115",
      "L:116",
      "L:117",
      "L:118",
      "L:119",
      "L:12",
      "L:120",
      "L:121",
      "L:122",
      "L:123",
      "L:124",
      "L:125",
      "L:126",
      "L:127",
      "L:128",
      "L:129",
      "L:13",
      "L:130",
      "L:131",
      "L:132",
      "L:133",
      "L:134",
      "L:135",
      "L:136",
      "L:137",
      "L:138",
      "L:139",
      "L:14",
      "L:140",
      "L:141",
      "L:142",
      "L:143",
      "L:144",
      "L:145",
      "L:146",
      "L:147",
      "L:148",
      "L:149",
      "L:15",
      "L:150",
      "L:151",
      "L:152",
      "L:153",
      "L:154",
      "L:155",
      "L:156",
      "L:157",
      "L:158",
      "L:159",
      "L:16",
      "L:160",
      "L:161",
      "L:162",
      "L:163",
      "L:164",
      "L:165",
      "L:166",
      "L:167",
      "L:168",
      "L:169",
      "L:17",
      "L:170",
      "L:171",
      "L:172",
      "L:173",
      "L:174",
      "L:175",
      "L:176",
      "L:177",
      "L:178",
      "L:179",
      "L:18",
      "L:180",
      "L:181",
      "L:182",
      "L:183",
      "L:184",
      "L:185",
      "L:186",
      "L:187",
      "L:188",
      "L:189",
      "L:19",
      "L:190",
      "L:191",
      "L:192",
      "L:193",
      "L:194",
      "L:195",
      "L:196",
      "L:197",
      "L:198",
      "L:199",
      "L:2",
      "L:20",
      "L:200",
      "L:201",
      "L:202",
      "L:203",
      "L:204",
      "L:205",
      "L:206",
      "L:207",
      "L:208",
      "L:209",
      "L:21",
      "L:210",
      "L:211",
      "L:212",
      "L:213",
      "L:214",
      "L:22",
      "L:23",
      "L:24",
      "L:25",
      "L:26",
      "L:27",
      "L:28",
      "L:29",
      "L:3",
      "L:30",
      "L:31",
      "L:32",
      "L:33",
      "L:34",
      "L:35",
      "L:36",
      "L:37",
      "L:38",
      "L:39",
      "L:4",
      "L:40",
      "L:41",
      "L:42",
      "L:43",
      "L:44",
      "L:45",
      "L:46",
      "L:47",
      "L:48",
      "L:49",
      "L:5",
      "L:50",
      "L:51",
      "L:52",
      "L:53",
      "L:54",
      "L:55",
      "L:56",
      "L:57",
      "L:58",
      "L:59",
      "L:6",
      "L:60",
      "L:61",
      "L:62",
      "L:63",
      "L:64",
      "L:65",
      "L:66",
      "L:67",
      "L:68",
      "L:69",
      "L:7",
      "L:70",
      "L:71",
      "L:72",
      "L:73",
      "L:74",
      "L:75",
      "L:76",
      "L:77",
      "L:78",
      "L:79",
      "L:8",
      "L:80",
      "L:81",
      "L:82",
      "L:83",
      "L:84",
      "L:85",
      "L:86",
      "L:87",
      "L:88",
      "L:89",
      "L:9",
      "L:90",
      "L:91",
      "L:92",
      "L:93",
      "L:94",
      "L:95",
      "L:96",
      "L:97",
      "L:98",
      "L:99"
    ],
    "H:10": [
      "H:1",
      "H:101",
      "H:102",
      "H:103",
      "H:104",
      "H:105",
      "H:106",
      "H:107",
      "H:108",
      "H:109",
      "H:11",
      "H:110",
      "H:111",
      "H:112",
      "H:113",
      "H:114",
      "H:115",
      "H:116",
      "H:117",
      "H:118",
      "H:119",
      "H:12",
      "H:120",
      "H:121",
      "H:122",
      "H:123",
      "H:124",
      "H:125",
      "H:126",
      "H:127",
      "H:128",
      "H:129",
      "H:13",
      "H:130",
      "H:131",
      "H:132",
      "H:133",
      "H:134",
      "H:135",
      "H:136",
      "H:137",
      "H:138",
      "H:139",
      "H:14",
      "H:140",
      "H:141",
      "H:142",
      "H:143",
      "H:144",
      "H:145",
      "H:146",
      "H:147",
      "H:148",
      "H:149",
      "H:15",
      "H:150",
      "H:151",
      "H:152",
      "H:153",
      "H:154",
      "H:155",
      "H:156",
      "H:157",
      "H:158",
      "H:159",
      "H:16",
      "H:160",
      "H:161",
      "H:162",
      "H:163",
      "H:164",
      "H:165",
      "H:166",
      "H:167",
      "H:168",
      "H:169",
      "H:17",
      "H:170",
      "H:171",
      "H:172",
      "H:173",
      "H:174",
      "H:175",
      "H:176",
      "H:177",
      "H:178",
      "H:179",
      "H:18",
      "H:180",
      "H:181",
      "H:182",
      "H:183",
      "H:184",
      "H:185",
      "H:186",
      "H:187",
      "H:188",
      "H:189",
      "H:19",
      "H:190",
      "H:191",
      "H:192",
      "H:193",
      "H:194",
      "H:195",
      "H:196",
      "H:197",
      "H:198",
      "H:199",
      "H:2",
      "H:20",
      "H:200",
      "H:201",
      "H:202",
      "H:203",
      "H:204",
      "H:205",
      "H:206",
      "H:207",
      "H:208",
      "H:209",
      "H:21",
      "H:210",
      "H:211",
      "H:212",
      "H:213",
      "H:214",
      "H:215",
      "H:216",
      "H:22",
      "H:23",
      "H:24",
      "H:25",
      "H:26",
      "H:27",
      "H:28",
      "H:29",
      "H:3",
      "H:30",
      "H:31",
      "H:32",
      "H:33",
      "H:34",
      "H:35",
      "H:36",
      "H:37",
      "H:38",
      "H:39",
      "H:4",
      "H:40",
      "H:41",
      "H:42",
      "H:43",
      "H:44",
      "H:45",
      "H:46",
      "H:47",
      "H:48",
      "H:49",
      "H:5",
      "H:50",
      "H:51",
      "H:52",
      "H:53",
      "H:54",
      "H:55",
      "H:56",
      "H:57",
      "H:58",
      "H:59",
      "H:6",
      "H:60",
      "H:61",
      "H:62",
      "H:63",
      "H:64",
      "H:65",
      "H:66",
      "H:67",
      "H:68",
      "H:69",
      "H:7",
      "H:70",
      "H:71",
      "H:72",
      "H:73",
      "H:74",
      "H:75",
      "H:76",
      "H:77",
      "H:78",
      "H:79",
      "H:8",
      "H:80",
      "H:81",
      "H:82",
      "H:83",
      "H:84",
      "H:85",
      "H:86",
      "H:87",
      "H:88",
      "H:89",
      "H:9",
      "H:90",
      "H:91",
      "H:92",
      "H:93",
      "H:94",
      "H:95",
      "H:96",
      "L:1",
      "L:10",
      "L:100",
      "L:101",
      "L:102",
      "L:103",
      "L:104",
      "L:105",
      "L:106",
      "L:107",
      "L:108",
      "L:109",
      "L:11",
      "L:110",
      "L:111",
      "L:112",
      "L:113",
      "L:114",
      "L:115",
      "L:116",
      "L:117",
      "L:118",
      "L:119",
      "L:12",
      "L:120",
      "L:121",
      "L:122",
      "L:123",
      "L:124",
      "L:125",
      "L:126",
      "L:127",
      "L:128",
      "L:129",
      "L:13",
      "L:130",
      "L:131",
      "L:132",
      "L:133",
      "L:134",
      "L:135",
      "L:136",
      "L:137",
      "L:138",
      "L:139",
      "L:14",
      "L:140",
      "L:141",
      "L:142",
      "L:143",
      "L:144",
      "L:145",
      "L:146",
      "L:147",
      "L:148",
      "L:149",
      "L:15",
      "L:150",
      "L:151",
      "L:152",
      "L:153",
      "L:154",
      "L:155",
      "L:156",
      "L:157",
      "L:158",
      "L:159",
      "L:16",
      "L:160",
      "L:161",
      "L:162",
      "L:163",
      "L:164",
      "L:165",
      "L:166",
      "L:167",
      "L:168",
      "L:169",
      "L:17",
      "L:170",
      "L:171",
      "L:172",
      "L:173",
      "L:174",
      "L:175",
      "L:176",
      "L:177",
      "L:178",
      "L:179",
      "L:18",
      "L:180",
      "L:181",
      "L:182",
      "L:183",
      "L:184",
      "L:185",
      "L:186",
      "L:187",
      "L:188",
      "L:189",
      "L:19",
      "L:190",
      "L:191",
      "L:192",
      "L:193",
      "L:194",
      "L:195",
      "L:196",
      "L:197",
      "L:198",
      "L:199",
      "L:2",
      "L:20",
      "L:200",
      "L:201",
      "L:202",
      "L:203",
      "L:204",
      "L:205",
      "L:206",
      "L:207",
      "L:208",
      "L:209",
      "L:21",
      "L:210",
      "L:211",
      "L:212",
      "L:213",
      "L:214",
      "L:22",
      "L:23",
      "L:24",
      "L:25",
      "L:26",
      "L:27",
      "L:28",
      "L:29",
      "L:3",
      "L:30",
      "L:31",
      "L:32",
      "L:33",
      "L:34",
      "L:35",
      "L:36",
      "L:37",
      "L:38",
      "L:39",
      "L:4",
      "L:40",
      "L:41",
      "L:42",
      "L:43",
      "L:44",
      "L:45",
      "L:46",
      "L:47",
      "L:48",
      "L:49",
      "L:5",
      "L:50",
      "L:51",
      "L:52",
      "L:53",
      "L:54",
      "L:55",
      "L:56",
      "L:57",
      "L:58",
      "L:59",
      "L:6",
      "L:60",
      "L:61",
      "L:62",
      "L:63",
      "L:64",
      "L:65",
      "L:66",
      "L:67",
      "L:68",
      "L:69",
      "L:7",
      "L:70",
      "L:71",
      "L:72",
      "L:73",
      "L:74",
      "L:75",
      "L:76",
      "L:77",
      "L:78",
      "L:79",
      "L:8",
      "L:80",
      "L:81",
      "L:82",
      "L:83",
      "L:84",
      "L:85",
      "L:86",
      "L:87",
      "L:88",
      "L:89",
      "L:9",
      "L:90",
      "L:91",
      "L:92",
      "L:93",
      "L:94",
      "L:95",
      "L:96",
      "L:97",
      "L:98",
      "L:99"
    ],
    "H:11": [
      "H:1",
      "H:10",
      "H:101",
      "H:102",
      "H:103",
      "H:104",
      "H:105",
      "H:106",
      "H:107",
      "H:108",
      "H:109",
      "H:110",
      "H:111",
      "H:112",
      "H:113",
      "H:114",
      "H:115",
      "H:116",
      "H:117",
      "H:118",
      "H:119",
      "H:12",
      "H:120",
      "H:121",
      "H:122",
      "H:123",
      "H:124",
      "H:125",
      "H:126",
      "H:127",
      "H:128",
      "H:129",
      "H:13",
      "H:130",
      "H:131",
      "H:132",
      "H:133",
      "H:134",
      "H:135",
      "H:136",
      "H:137",
      "H:138",
      "H:139",
      "H:14",
      "H:140",
      "H:141",
      "H:142",
      "H:143",
      "H:144",
      "H:145",
      "H:146",
      "H:147",
      "H:148",
      "H:149",
      "H:15",
      "H:150",
      "H:151",
      "H:152",
      "H:153",
      "H:154",
      "H:155",
      "H:156",
      "H:157",
      "H:158",
      "H:159",
      "H:16",
      "H:160",
      "H:161",
      "H:162",
      "H:163",
      "H:164",
      "H:165",
      "H:166",
      "H:167",
      "H:168",
      "H:169",
      "H:17",
      "H:170",
      "H:171",
      "H:172",
      "H:173",
      "H:174",
      "H:175",
      "H:176",
      "H:177",
      "H:178",
      "H:179",
      "H:18",
      "H:180",
      "H:181",
      "H:182",
      "H:183",
      "H:184",
      "H:185",
      "H:186",
      "H:187",
      "H:188",
      "H:189",
      "H:19",
      "H:190",
      "H:191",
      "H:192",
      "H:193",
      "H:194",
      "H:195",
      "H:196",
      "H:197",
      "H:198",
      "H:199",
      "H:2",
      "H:20",
      "H:200",
      "H:201",
      "H:202",
      "H:203",
      "H:204",
      "H:205",
      "H:206",
      "H:207",
      "H:208",
      "H:209",
      "H:21",
      "H:210",
      "H:211",
      "H:212",
      "H:213",
      "H:214",
      "H:215",
      "H:216",
      "H:22",
      "H:23",
      "H:24",
      "H:25",
      "H:26",
      "H:27",
      "H:28",
      "H:29",
      "H:3",
      "H:30",
      "H:31",
      "H:32",
      "H:33",
      "H:34",
      "H:35",
      "H:36",
      "H:37",
      "H:38",
      "H:39",
      "H:4",
      "H:40",
      "H:41",
      "H:42",
      "H:43",
      "H:44",
      "H:45",
      "H:46",
      "H:47",
      "H:48",
      "H:49",
      "H:5",
      "H:50",
      "H:51",
      "H:52",
      "H:53",
      "H:54",
      "H:55",
      "H:56",
      "H:57",
      "H:58",
      "H:59",
      "H:6",
      "H:60",
      "H:61",
      "H:62",
      "H:63",
      "H:64",
      "H:65",
      "H:66",
      "H:67",
      "H:68",
      "H:69",
      "H:7",
      "H:70",
      "H:71",
      "H:72",
      "H:73",
      "H:74",
      "H:75",
      "H:76",
      "H:77",
      "H:78",
      "H:79",
      "H:8",
      "H:80",
      "H:81",
      "H:82",
      "H:83",
      "H:84",
      "H:85",
      "H:86",
      "H:87",
      "H:88",
      "H:89",
      "H:9",
      "H:90",
      "H:91",
      "H:92",
      "H:93",
      "H:94",
      "H:95",
      "H:96",
      "L:1",
      "L:10",
      "L:100",
      "L:101",
      "L:102",
      "L:103",
      "L:104",
      "L:105",
      "L:106",
      "L:107",
      "L:108",
      "L:109",
      "L:11",
      "L:110",
      "L:111",
      "L:112",
      "L:113",
      "L:114",
      "L:115",
      "L:116",
      "L:117",
      "L:118",
      "L:119",
      "L:12",
      "L:120",
      "L:121",
      "L:122",
      "L:123",
      "L:124",
      "L:125",
      "L:126",
      "L:127",
      "L:128",
      "L:129",
      "L:13",
      "L:130",
      "L:131",
      "L:132",
      "L:133",
      "L:134",
      "L:135",
      "L:136",
      "L:137",
      "L:138",
      "L:139",
      "L:14",
      "L:140",
      "L:141",
      "L:142",
      "L:143",
      "L:144",
      "L:145",
      "L:146",
      "L:147",
      "L:148",
      "L:149",
      "L:15",
      "L:150",
      "L:151",
      "L:152",
      "L:153",
      "L:154",
      "L:155",
      "L:156",
      "L:157",
      "L:158",
      "L:159",
      "L:16",
      "L:160",
      "L:161",
      "L:162",
      "L:163",
      "L:164",
      "L:165",
      "L:166",
      "L:167",
      "L:168",
      "L:169",
      "L:17",
      "L:170",
      "L:171",
      "L:172",
      "L:173",
      "L:174",
      "L:175",
      "L:176",
      "L:177",
      "L:178",
      "L:179",
      "L:18",
      "L:180",
      "L:181",
      "L:182",
      "L:183",
      "L:184",
      "L:185",
      "L:186",
      "L:187",
      "L:188",
      "L:189",
      "L:19",
      "L:190",
      "L:191",
      "L:192",
      "L:193",
      "L:194",
      "L:195",
      "L:196",
      "L:197",
      "L:198",
      "L:199",
      "L:2",
      "L:20",
      "L:200",
      "L:201",
      "L:202",
      "L:203",
      "L:204",
      "L:205",
      "L:206",
      "L:207",
      "L:208",
      "L:209",
      "L:21",
      "L:210",
      "L:211",
      "L:212",
      "L:213",
      "L:214",
      "L:22",
      "L:23",
      "L:24",
      "L:25",
      "L:26",
      "L:27",
      "L:28",
      "L:29",
      "L:3",
      "L:30",
      "L:31",
      "L:32",
      "L:33",
      "L:34",
      "L:35",
      "L:36",
      "L:37",
      "L:38",
      "L:39",
      "L:4",
      "L:40",
      "L:41",
      "L:42",
      "L:43",
      "L:44",
      "L:45",
      "L:46",
      "L:47",
      "L:48",
      "L:49",
      "L:5",
      "L:50",
      "L:51",
      "L:52",
      "L:53",
      "L:54",
      "L:55",
      "L:56",
      "L:57",
      "L:58",
      "L:59",
      "L:6",
      "L:60",
      "L:61",
      "L:62",
      "L:63",
      "L:64",
      "L:65",
      "L:66",
      "L:67",
      "L:68",
      "L:69",
      "L:7",
      "L:70",
      "L:71",
      "L:72",
      "L:73",
      "L:74",
      "L:75",
      "L:76",
      "L:77",
      "L:78",
      "L:79",
      "L:8",
      "L:80",
      "L:81",
      "L:82",
      "L:83",
      "L:84",
      "L:85",
      "L:86",
      "L:87",
      "L:88",
      "L:89",
      "L:9",
      "L:90",
      "L:91",
      "L:92",
      "L:93",
      "L:94",
      "L:95",
      "L:96",
      "L:97",
      "L:98",
      "L:99"
    ],
    "H:12": [
      "H:1",
      "H:10",
      "H:101",
      "H:102",
      "H:103",
      "H:104",
      "H:105",
      "H:106",
      "H:107",
      "H:108",
      "H:109",
      "H:11",
      "H:110",
      "H:111",
      "H:112",
      "H:113",
      "H:114",
      "H:115",
      "H:116",
      "H:117",
      "H:118",
      "H:119",
      "H:120",
      "H:121",
      "H:122",
      "H:123",
      "H:124",
      "H:125",
      "H:126",
      "H:127",
      "H:128",
      "H:129",
      "H:13",
      "H:130",
      "H:131",
      "H:132",
      "H:133",
      "H:134",
      "H:135",
      "H:136",
      "H:137",
      "H:138",
      "H:139",
      "H:14",
      "H:140",
      "H:141",
      "H:142",
      "H:143",
      "H:144",
      "H:145",
      "H:146",
      "H:147",
      "H:148",
      "H:149",
      "H:15",
      "H:150",
      "H:151",
      "H:152",
      "H:153",
      "H:154",
      "H:155",
      "H:156",
      "H:157",
      "H:158",
      "H:159",
      "H:16",
      "H:160",
      "H:161",
      "H:162",
      "H:163",
      "H:164",
      "H:165",
      "H:166",
      "H:167",
      "H:168",
      "H:169",
      "H:17",
      "H:170",
      "H:171",
      "H:172",
      "H:173",
      "H:174",
      "H:175",
      "H:176",
      "H:177",
      "H:178",
      "H:179",
      "H:18",
      "H:180",
      "H:181",
      "H:182",
      "H:183",
      "H:184",
      "H:185",
      "H:186",
      "H:187",
      "H:188",
      "H:189",
      "H:19",
      "H:190",
      "H:191",
      "H:192",
      "H:193",
      "H:194",
      "H:195",
      "H:196",
      "H:197",
      "H:198",
      "H:199",
      "H:2",
      "H:20",
      "H:200",
      "H:201",
      "H:202",
      "H:203",
      "H:204",
      "H:205",
      "H:206",
      "H:207",
      "H:208",
      "H:209",
      "H:21",
      "H:210",
      "H:211",
      "H:212",
      "H:213",
      "H:214",
      "H:215",
      "H:216",
      "H:22",
      "H:23",
      "H:24",
      "H:25",
      "H:26",
      "H:27",
      "H:28",
      "H:29",
      "H:3",
      "H:30",
      "H:31",
      "H:32",
      "H:33",
      "H:34",
      "H:35",
      "H:36",
      "H:37",
      "H:38",
      "H:39",
      "H:4",
      "H:40",
      "H:41",
      "H:42",
      "H:43",
      "H:44",
      "H:45",
      "H:46",
      "H:47",
      "H:48",
      "H:49",
      "H:5",
      "H:50",
      "H:51",
      "H:52",
      "H:53",
      "H:54",
      "H:55",
      "H:56",
      "H:57",
      "H:58",
      "H:59",
      "H:6",
      "H:60",
      "H:61",
      "H:62",
      "H:63",
      "H:64",
      "H:65",
      "H:66",
      "H:67",
      "H:68",
      "H:69",
      "H:7",
      "H:70",
      "H:71",
      "H:72",
      "H:73",
      "H:74",
      "H:75",
      "H:76",
      "H:77",
      "H:78",
      "H:79",
      "H:8",
      "H:80",
      "H:81",
      "H:82",
      "H:83",
      "H:84",
      "H:85",
      "H:86",
      "H:87",
      "H:88",
      "H:89",
      "H:9",
      "H:90",
      "H:91",
      "H:92",
      "H:93",
      "H:94",
      "H:95",
      "H:96",
      "L:1",
      "L:10",
      "L:100",
      "L:101",
      "L:102",
      "L:103",
      "L:104",
      "L:105",
      "L:106",
      "L:107",
      "L:108",
      "L:109",
      "L:11",
      "L:110",
      "L:111",
      "L:112",
      "L:113",
      "L:114",
      "L:115",
      "L:116",
      "L:117",
      "L:118",
      "L:119",
      "L:12",
      "L:120",
      "L:121",
      "L:122",
      "L:123",
      "L:124",
      "L:125",
      "L:126",
      "L:127",
      "L:128",
      "L:129",
      "L:13",
      "L:130",
      "L:131",
      "L:132",
      "L:133",
      "L:134",
      "L:135",
      "L:136",
      "L:137",
      "L:138",
      "L:139",
      "L:14",
      "L:140",
      "L:141",
      "L:142",
      "L:143",
      "L:144",
      "L:145",
      "L:146",
      "L:147",
      "L:148",
      "L:149",
      "L:15",
      "L:150",
      "L:151",
      "L:152",
      "L:153",
      "L:154",
      "L:155",
      "L:156",
      "L:157",
      "L:158",
      "L:159",
      "L:16",
      "L:160",
      "L:161",
      "L:162",
      "L:163",
      "L:164",
      "L:165",
      "L:166",
      "L:167",
      "L:168",
      "L:169",
      "L:17",
      "L:170",
      "L:171",
      "L:172",
      "L:173",
      "L:174",
      "L:175",
      "L:176",
      "L:177",
      "L:178",
      "L:179",
      "L:18",
      "L:180",
      "L:181",
      "L:182",
      "L:183",
      "L:184",
      "L:185",
      "L:186",
      "L:187",
      "L:188",
      "L:189",
      "L:19",
      "L:190",
      "L:191",
      "L:192",
      "L:193",
      "L:194",
      "L:195",
      "L:196",
      "L:197",
      "L:198",
      "L:199",
      "L:2",
      "L:20",
      "L:200",
      "L:201",
      "L:202",
      "L:203",
      "L:204",
      "L:205",
      "L:206",
      "L:207",
      "L:208",
      "L:209",
      "L:21",
      "L:210",
      "L:211",
      "L:212",
      "L:213",
      "L:214",
      "L:22",
      "L:23",
      "L:24",
      "L:25",
      "L:26",
      "L:27",
      "L:28",
      "L:29",
      "L:3",
      "L:30",
      "L:31",
      "L:32",
      "L:33",
      "L:34",
      "L:35",
      "L:36",
      "L:37",
      "L:38",
      "L:39",
      "L:4",
      "L:40",
      "L:41",
      "L:42",
      "L:43",
      "L:44",
      "L:45",
      "L:46",
      "L:47",
      "L:48",
      "L:49",
      "L:5",
      "L:50",
      "L:51",
      "L:52",
      "L:53",
      "L:54",
      "L:55",
      "L:56",
      "L:57",
      "L:58",
      "L:59",
      "L:6",
      "L:60",
      "L:61",
      "L:62",
      "L:63",
      "L:64",
      "L:65",
      "L:66",
      "L:67",
      "L:68",
      "L:69",
      "L:7",
      "L:70",
      "L:71",
      "L:72",
      "L:73",
      "L:74",
      "L:75",
      "L:76",
      "L:77",
      "L:78",
      "L:79",
      "L:8",
      "L:80",
      "L:81",
      "L:82",
      "L:83",
      "L:84",
      "L:85",
      "L:86",
      "L:87",
      "L:88",
      "L:89",
      "L:9",
      "L:90",
      "L:91",
      "L:92",
      "L:93",
      "L:94",
      "L:95",
      "L:96",
      "L:97",
      "L:98",
      "L:99"
    ],
    "H:13": [
      "H:1",
      "H:10",
      "H:101",
      "H:102",
      "H:103",
      "H:104",
      "H:105",
      "H:106",
      "H:107",
      "H:108",
      "H:109",
      "H:11",
      "H:110",
      "H:111",
      "H:112",
      "H:113",
      "H:114",
      "H:115",
      "H:116",
      "H:117",
      "H:118",
      "H:119",
      "H:12",
      "H:120",
      "H:121",
      "H:122",
      "H:123",
      "H:124",
      "H:125",
      "H:126",
      "H:127",
      "H:128",
      "H:129",
      "H:130",
      "H:131",
      "H:132",
      "H:133",
      "H:134",
      "H:135",
      "H:136",
      "H:137",
      "H:138",
      "H:139",
      "H:14",
      "H:140",
      "H:141",
      "H:142",
      "H:143",
      "H:144",
      "H:145",
      "H:146",
      "H:147",
      "H:148",
      "H:149",
      "H:15",
      "H:150",
      "H:151",
      "H:152",
      "H:153",
      "H:154",
      "H:155",
      "H:156",
      "H:157",
      "H:158",
      "H:159",
      "H:16",
      "H:160",
      "H:161",
      "H:162",
      "H:163",
      "H:164",
      "H:165",
      "H:166",
      "H:167",
      "H:168",
      "H:169",
      "H:17",
      "H:170",
      "H:171",
      "H:172",
      "H:173",
      "H:174",
      "H:175",
      "H:176",
      "H:177",
      "H:178",
      "H:179",
      "H:18",
      "H:180",
      "H:181",
      "H:182",
      "H:183",
      "H:184",
      "H:185",
      "H:186",
      "H:187",
      "H:188",
      "H:189",
      "H:19",
      "H:190",
      "H:191",
      "H:192",
      "H:193",
      "H:194",
      "H:195",
      "H:196",
      "H:197",
      "H:198",
      "H:199",
      "H:2",
      "H:20",
      "H:200",
      "H:201",
      "H:202",
      "H:203",
      "H:204",
      "H:205",
      "H:206",
      "H:207",
      "H:208",
      "H:209",
      "H:21",
      "H:210",
      "H:211",
      "H:212",
      "H:213",
      "H:214",
      "H:215",
      "H:216",
      "H:22",
      "H:23",
      "H:24",
      "H:25",
      "H:26",
      "H:27",
      "H:28",
      "H:29",
      "H:3",
      "H:30",
      "H:31",
      "H:32",
      "H:33",
      "H:34",
      "H:35",
      "H:36",
      "H:37",
      "H:38",
      "H:39",
      "H:4",
      "H:40",
      "H:41",
      "H:42",
      "H:43",
      "H:44",
      "H:45",
      "H:46",
      "H:47",
      "H:48",
      "H:49",
      "H:5",
      "H:50",
      "H:51",
      "H:52",
      "H:53",
      "H:54",
      "H:55",
      "H:56",
      "H:57",
      "H:58",
      "H:59",
      "H:6",
      "H:60",
      "H:61",
      "H:62",
      "H:63",
      "H:64",
      "H:65",
      "H:66",
      "H:67",
      "H:68",
      "H:69",
      "H:7",
      "H:70",
      "H:71",
      "H:72",
      "H:73",
      "H:74",
      "H:75",
      "H:76",
      "H:77",
      "H:78",
      "H:79",
      "H:8",
      "H:80",
      "H:81",
      "H:82",
      "H:83",
      "H:84",
      "H:85",
      "H:86",
      "H:87",
      "H:88",
      "H:89",
      "H:9",
      "H:90",
      "H:91",
      "H:92",
      "H:93",
      "H:94",
      "H:95",
      "H:96",
      "L:1",
      "L:10",
      "L:100",
      "L:101",
      "L:102",
      "L:103",
      "L:104",
      "L:105",
      "L:106",
      "L:107",
      "L:108",
      "L:109",
      "L:11",
      "L:110",
      "L:111",
      "L:112",
      "L:113",
      "L:114",
      "L:115",
      "L:116",
      "L:117",
      "L:118",
      "L:119",
      "L:12",
      "L:120",
      "L:121",
      "L:122",
      "L:123",
      "L:124",
      "L:125",
      "L:126",
      "L:127",
      "L:128",
      "L:129",
      "L:13",
      "L:130",
      "L:131",
      "L:132",
      "L:133",
      "L:134",
      "L:135",
      "L:136",
      "L:137",
      "L:138",
      "L:139",
      "L:14",
      "L:140",
      "L:141",
      "L:142",
      "L:143",
      "L:144",
      "L:145",
      "L:146",
      "L:147",
      "L:148",
      "L:149",
      "L:15",
      "L:150",
      "L:151",
      "L:152",
      "L:153",
      "L:154",
      "L:155",
      "L:156",
      "L:157",
      "L:158",
      "L:159",
      "L:16",
      "L:160",
      "L:161",
      "L:162",
      "L:163",
      "L:164",
      "L:165",
      "L:166",
      "L:167",
      "L:168",
      "L:169",
      "L:17",
      "L:170",
      "L:171",
      "L:172",
      "L:173",
      "L:174",
      "L:175",
      "L:176",
      "L:177",
      "L:178",
      "L:179",
      "L:18",
      "L:180",
      "L:181",
      "L:182",
      "L:183",
      "L:184",
      "L:185",
      "L:186",
      "L:187",
      "L:188",
      "L:189",
      "L:19",
      "L:190",
      "L:191",
      "L:192",
      "L:193",
      "L:194",
      "L:195",
      "L:196",
      "L:197",
      "L:198",
      "L:199",
      "L:2",
      "L:20",
      "L:200",
      "L:201",
      "L:202",
      "L:203",
      "L:204",
      "L:205",
      "L:206",
      "L:207",
      "L:208",
      "L:209",
      "L:21",
      "L:210",
      "L:211",
      "L:212",
      "L:213",
      "L:214",
      "L:22",
      "L:23",
      "L:24",
      "L:25",
      "L:26",
      "L:27",
      "L:28",
      "L:29",
      "L:3",
      "L:30",
      "L:31",
      "L:32",
      "L:33",
      "L:34",
      "L:35",
      "L:36",
      "L:37",
      "L:38",
      "L:39",
      "L:4",
      "L:40",
      "L:41",
      "L:42",
      "L:43",
      "L:44",
      "L:45",
      "L:46",
      "L:47",
      "L:48",
      "L:49",
      "L:5",
      "L:50",
      "L:51",
      "L:52",
      "L:53",
      "L:54",
      "L:55",
      "L:56",
      "L:57",
      "L:58",
      "L:59",
      "L:6",
      "L:60",
      "L:61",
      "L:62",
      "L:63",
      "L:64",
      "L:65",
      "L:66",
      "L:67",
      "L:68",
      "L:69",
      "L:7",
      "L:70",
      "L:71",
      "L:72",
      "L:73",
      "L:74",
      "L:75",
      "L:76",
      "L:77",
      "L:78",
      "L:79",
      "L:8",
      "L:80",
      "L:81",
      "L:82",
      "L:83",
      "L:84",
      "L:85",
      "L:86",
      "L:87",
      "L:88",
      "L:89",
      "L:9",
      "L:90",
      "L:91",
      "L:92",
      "L:93",
      "L:94",
      "L:95",
      "L:96",
      "L:97",
      "L:98",
      "L:99"
    ],
    "H:14": [
      "H:1",
      "H:10",
      "H:101",
      "H:102",
      "H:103",
      "H:104",
      "H:105",
      "H:106",
      "H:107",
      "H:108",
      "H:109",
      "H:11",
      "H:110",
      "H:111",
      "H:112",
      "H:113",
      "H:114",
      "H:115",
      "H:116",
      "H:117",
      "H:118",
      "H:119",
      "H:12",
      "H:120",
      "H:121",
      "H:122",
      "H:123",
      "H:124",
      "H:125",
      "H:126",
      "H:127",
      "H:128",
      "H:129",
      "H:13",
      "H:130",
      "H:131",
      "H:132",
      "H:133",
      "H:134",
      "H:135",
      "H:136",
      "H:137",
      "H:138",
      "H:139",
      "H:140",
      "H:141",
      "H:142",
      "H:143",
      "H:144",
      "H:145",
      "H:146",
      "H:147",
      "H:148",
      "H:149",
      "H:15",
      "H:150",
      "H:151",
      "H:152",
      "H:153",
      "H:154",
      "H:155",
      "H:156",
      "H:157",
      "H:158",
      "H:159",
      "H:16",
      "H:160",
      "H:161",
      "H:162",
      "H:163",
      "H:164",
      "H:165",
      "H:166",
      "H:167",
      "H:168",
      "H:169",
      "H:17",
      "H:170",
      "H:171",
      "H:172",
      "H:173",
      "H:174",
      "H:175",
      "H:176",
      "H:177",
      "H:178",
      "H:179",
      "H:18",
      "H:180",
      "H:181",
      "H:182",
      "H:183",
      "H:184",
      "H:185",
      "H:186",
      "H:187",
      "H:188",
      "H:189",
      "H:19",
      "H:190",
      "H:191",
      "H:192",
      "H:193",
      "H:194",
      "H:195",
      "H:196",
      "H:197",
      "H:198",
      "H:199",
      "H:2",
      "H:20",
      "H:200",
      "H:201",
      "H:202",
      "H:203",
      "H:204",
      "H:205",
      "H:206",
      "H:207",
      "H:208",
      "H:209",
      "H:21",
      "H:210",
      "H:211",
      "H:212",
      "H:213",
      "H:214",
      "H:215",
      "H:216",
      "H:22",
      "H:23",
      "H:24",
      "H:25",
      "H:26",
      "H:27",
      "H:28",
      "H:29",
      "H:3",
      "H:30",
      "H:31",
      "H:32",
      "H:33",
      "H:34",
      "H:35",
      "H:36",
      "H:37",
      "H:38",
      "H:39",
      "H:4",
      "H:40",
      "H:41",
      "H:42",
      "H:43",
      "H:44",
      "H:45",
      "H:46",
      "H:47",
      "H:48",
      "H:49",
      "H:5",
      "H:50",
      "H:51",
      "H:52",
      "H:53",
      "H:54",
      "H:55",
      "H:56",
      "H:57",
      "H:58",
      "H:59",
      "H:6",
      "H:60",
      "H:61",
      "H:62",
      "H:63",
      "H:64",
      "H:65",
      "H:66",
      "H:67",
      "H:68",
      "H:69",
      "H:7",
      "H:70",
      "H:71",
      "H:72",
      "H:73",
      "H:74",
      "H:75",
      "H:76",
      "H:77",
      "H:78",
      "H:79",
      "H:8",
      "H:80",
      "H:81",
      "H:82",
      "H:83",
      "H:84",
      "H:85",
      "H:86",
      "H:87",
      "H:88",
      "H:89",
      "H:9",
      "H:90",
      "H:91",
      "H:92",
      "H:93",
      "H:94",
      "H:95",
      "H:96",
      "L:1",
      "L:10",
      "L:100",
      "L:101",
      "L:102",
      "L:103",
      "L:104",
      "L:105",
      "L:106",
      "L:107",
      "L:108",
      "L:109",
      "L:11",
      "L:110",
      "L:111",
      "L:112",
      "L:113",
      "L:114",
      "L:115",
      "L:116",
      "L:117",
      "L:118",
      "L:119",
      "L:12",
      "L:120",
      "L:121",
      "L:122",
      "L:123",
      "L:124",
      "L:125",
      "L:126",
      "L:127",
      "L:128",
      "L:129",
      "L:13",
      "L:130",
      "L:131",
      "L:132",
      "L:133",
      "L:134",
      "L:135",
      "L:136",
      "L:137",
      "L:138",
      "L:139",
      "L:14",
      "L:140",
      "L:141",
      "L:142",
      "L:143",
      "L:144",
      "L:145",
      "L:146",
      "L:147",
      "L:148",
      "L:149",
      "L:15",
      "L:150",
      "L:151",
      "L:152",
      "L:153",
      "L:154",
      "L:155",
      "L:156",
      "L:157",
      "L:158",
      "L:159",
      "L:16",
      "L:160",
      "L:161",
      "L:162",
      "L:163",
      "L:164",
      "L:165",
      "L:166",
      "L:167",
      "L:168",
      "L:169",
      "L:17",
      "L:170",
      "L:171",
      "L:172",
      "L:173",
      "L:174",
      "L:175",
      "L:176",
      "L:177",
      "L:178",
      "L:179",
      "L:18",
      "L:180",
      "L:181",
      "L:182",
      "L:183",
      "L:184",
      "L:185",
      "L:186",
      "L:187",
      "L:188",
      "L:189",
      "L:19",
      "L:190",
      "L:191",
      "L:192",
      "L:193",
      "L:194",
      "L:195",
      "L:196",
      "L:197",
      "L:198",
      "L:199",
      "L:2",
      "L:20",
      "L:200",
      "L:201",
      "L:202",
      "L:203",
      "L:204",
      "L:205",
      "L:206",
      "L:207",
      "L:208",
      "L:209",
      "L:21",
      "L:210",
      "L:211",
      "L:212",
      "L:213",
      "L:214",
      "L:22",
      "L:23",
      "L:24",
      "L:25",
      "L:26",
      "L:27",
      "L:28",
      "L:29",
      "L:3",
      "L:30",
      "L:31",
      "L:32",
      "L:33",
      "L:34",
      "L:35",
      "L:36",
      "L:37",
      "L:38",
      "L:39",
      "L:4",
      "L:40",
      "L:41",
      "L:42",
      "L:43",
      "L:44",
      "L:45",
      "L:46",
      "L:47",
      "L:48",
      "L:49",
      "L:5",
      "L:50",
      "L:51",
      "L:52",
      "L:53",
      "L:54",
      "L:55",
      "L:56",
      "L:57",
      "L:58",
      "L:59",
      "L:6",
      "L:60",
      "L:61",
      "L:62",
      "L:63",
      "L:64",
      "L:65",
      "L:66",
      "L:67",
      "L:68",
      "L:69",
      "L:7",
      "L:70",
      "L:71",
      "L:72",
      "L:73",
      "L:74",
      "L:75",
      "L:76",
      "L:77",
      "L:78",
      "L:79",
      "L:8",
      "L:80",
      "L:81",
      "L:82",
      "L:83",
      "L:84",
      "L:85",
      "L:86",
      "L:87",
      "L:88",
      "L:89",
      "L:9",
      "L:90",
      "L:91",
      "L:92",
      "L:93",
      "L:94",
      "L:95",
      "L:96",
      "L:97",
      "L:98",
      "L:99"
    ],
    "H:15": [
      "H:1",
      "H:10",
      "H:101",
      "H:102",
      "H:103",
      "H:104",
      "H:105",
      "H:106",
      "H:107",
      "H:108",
      "H:109",
      "H:11",
      "H:110",
      "H:111",
      "H:112",
      "H:113",
      "H:114",
      "H:115",
      "H:116",
      "H:117",
      "H:118",
      "H:119",
      "H:12",
      "H:120",
      "H:121",
      "H:122",
      "H:123",
      "H:124",
      "H:125",
      "H:126",
      "H:127",
      "H:128",
      "H:129",
      "H:13",
      "H:130",
      "H:131",
      "H:132",
      "H:133",
      "H:134",
      "H:135",
      "H:136",
      "H:137",
      "H:138",
      "H:139",
      "H:14",
      "H:140",
      "H:141",
      "H:142",
      "H:143",
      "H:144",
      "H:145",
      "H:146",
      "H:147",
      "H:148",
      "H:149",
      "H:150",
      "H:151",
      "H:152",
      "H:153",
      "H:154",
      "H:155",
      "H:156",
      "H:157",
      "H:158",
      "H:159",
      "H:16",
      "H:160",
      "H:161",
      "H:162",
      "H:163",
      "H:164",
      "H:165",
      "H:166",
      "H:167",
      "H:168",
      "H:169",
      "H:17",
      "H:170",
      "H:171",
      "H:172",
      "H:173",
      "H:174",
      "H:175",
      "H:176",
      "H:177",
      "H:178",
      "H:179",
      "H:18",
      "H:180",
      "H:181",
      "H:182",
      "H:183",
      "H:184",
      "H:185",
      "H:186",
      "H:187",
      "H:188",
      "H:189",
      "H:19",
      "H:190",
      "H:191",
      "H:192",
      "H:193",
      "H:194",
      "H:195",
      "H:196",
      "H:197",
      "H:198",
      "H:199",
      "H:2",
      "H:20",
      "H:200",
      "H:201",
      "H:202",
      "H:203",
      "H:204",
      "H:205",
      "H:206",
      "H:207",
      "H:208",
      "H:209",
      "H:21",
      "H:210",
      "H:211",
      "H:212",
      "H:213",
      "H:214",
      "H:215",
      "H:216",
      "H:22",
      "H:23",
      "H:24",
      "H:25",
      "H:26",
      "H:27",
      "H:28",
      "H:29",
      "H:3",
      "H:30",
      "H:31",
      "H:32",
      "H:33",
      "H:34",
      "H:35",
      "H:36",
      "H:37",
      "H:38",
      "H:39",
      "H:4",
      "H:40",
      "H:41",
      "H:42",
      "H:43",
      "H:44",
      "H:45",
      "H:46",
      "H:47",
      "H:48",
      "H:49",
      "H:5",
      "H:50",
      "H:51",
      "H:52",
      "H:53",
      "H:54",
      "H:55",
      "H:56",
      "H:57",
      "H:58",
      "H:59",
      "H:6",
      "H:60",
      "H:61",
      "H:62",
      "H:63",
      "H:64",
      "H:65",
      "H:66",
      "H:67",
      "H:68",
      "H:69",
      "H:7",
      "H:70",
      "H:71",
      "H:72",
      "H:73",
      "H:74",
      "H:75",
      "H:76",
      "H:77",
      "H:78",
      "H:79",
      "H:8",
      "H:80",
      "H:81",
      "H:82",
      "H:83",
      "H:84",
      "H:85",
      "H:86",
      "H:87",
      "H:88",
      "H:89",
      "H:9",
      "H:90",
      "H:91",
      "H:92",
      "H:93",
      "H:94",
      "H:95",
      "H:96",
      "L:1",
      "L:10",
      "L:100",
      "L:101",
      "L:102",
      "L:103",
      "L:104",
      "L:105",
      "L:106",
      "L:107",
      "L:108",
      "L:109",
      "L:11",
      "L:110",
      "L:111",
      "L:112",
      "L:113",
      "L:114",
      "L:115",
      "L:116",
      "L:117",
      "L:118",
      "L:119",
      "L:12",
      "L:120",
      "L:121",
      "L:122",
      "L:123",
      "L:124",
      "L:125",
      "L:126",
      "L:127",
      "L:128",
      "L:129",
      "L:13",
      "L:130",
      "L:131",
      "L:132",
      "L:133",
      "L:134",
      "L:135",
      "L:136",
      "L:137",
      "L:138",
      "L:139",
      "L:14",
      "L:140",
      "L:141",
      "L:142",
      "L:143",
      "L:144",
      "L:145",
      "L:146",
      "L:147",
      "L:148",
      "L:149",
      "L:15",
      "L:150",
      "L:151",
      "L:152",
      "L:153",
      "L:154",
      "L:155",
      "L:156",
      "L:157",
      "L:158",
      "L:159",
      "L:16",
      "L:160",
      "L:161",
      "L:162",
      "L:163",
      "L:164",
      "L:165",
      "L:166",
      "L:167",
      "L:168",
      "L:169",
      "L:17",
      "L:170",
      "L:171",
      "L:172",
      "L:173",
      "L:174",
      "L:175",
      "L:176",
      "L:177",
      "L:178",
      "L:179",
      "L:18",
      "L:180",
      "L:181",
      "L:182",
      "L:183",
      "L:184",
      "L:185",
      "L:186",
      "L:187",
      "L:188",
      "L:189",
      "L:19",
      "L:190",
      "L:191",
      "L:192",
      "L:193",
      "L:194",
      "L:195",
      "L:196",
      "L:197",
      "L:198",
      "L:199",
      "L:2",
      "L:20",
      "L:200",
      "L:201",
      "L:202",
      "L:203",
      "L:204",
      "L:205",
      "L:206",
      "L:207",
      "L:208",
      "L:209",
      "L:21",
      "L:210",
      "L:211",
      "L:212",
      "L:213",
      "L:214",
      "L:22",
      "L:23",
      "L:24",
      "L:25",
      "L:26",
      "L:27",
      "L:28",
      "L:29",
      "L:3",
      "L:30",
      "L:31",
      "L:32",
      "L:33",
      "L:34",
      "L:35",
      "L:36",
      "L:37",
      "L:38",
      "L:39",
      "L:4",
      "L:40",
      "L:41",
      "L:42",
      "L:43",
      "L:44",
      "L:45",
      "L:46",
      "L:47",
      "L:48",
      "L:49",
      "L:5",
      "L:50",
      "L:51",
      "L:52",
      "L:53",
      "L:54",
      "L:55",
      "L:56",
      "L:57",
      "L:58",
      "L:59",
      "L:6",
      "L:60",
      "L:61",
      "L:62",
      "L:63",
      "L:64",
      "L:65",
      "L:66",
      "L:67",
      "L:68",
      "L:69",
      "L:7",
      "L:70",
      "L:71",
      "L:72",
      "L:73",
      "L:74",
      "L:75",
      "L:76",
      "L:77",
      "L:78",
      "L:79",
      "L:8",
      "L:80",
      "L:81",
      "L:82",
      "L:83",
      "L:84",
      "L:85",
      "L:86",
      "L:87",
      "L:88",
      "L:89",
      "L:9",
      "L:90",
      "L:91",
      "L:92",
      "L:93",
      "L:94",
      "L:95",
      "L:96",
      "L:97",
      "L:98",
      "L:99"
    ],
    "H:16": [
      "H:1",
      "H:10",
      "H:101",
      "H:102",
      "H:103",
      "H:104",
      "H:105",
      "H:106",
      "H:107",
      "H:108",
      "H:109",
      "H:11",
      "H:110",
      "H:111",
      "H:112",
      "H:113",
      "H:114",
      "H:115",
      "H:116",
      "H:117",
      "H:118",
      "H:119",
      "H:12",
      "H:120",
      "H:121",
      "H:122",
      "H:123",
      "H:124",
      "H:125",
      "H:126",
      "H:127",
      "H:128",
      "H:129",
      "H:13",
      "H:130",
      "H:131",
      "H:132",
      "H:133",
      "H:134",
      "H:135",
      "H:136",
      "H:137",
      "H:138",
      "H:139",
      "H:14",
      "H:140",
      "H:141",
      "H:142",
      "H:143",
      "H:144",
      "H:145",
      "H:146",
      "H:147",
      "H:148",
      "H:149",
      "H:15",
      "H:150",
      "H:151",
      "H:152",
      "H:153",
      "H:154",
      "H:155",
      "H:156",
      "H:157",
      "H:158",
      "H:159",
      "H:160",
      "H:161",
      "H:162",
      "H:163",
      "H:164",
      "H:165",
      "H:166",
      "H:167",
      "H:168",
      "H:169",
      "H:17",
      "H:170",
      "H:171",
      "H:172",
      "H:173",
      "H:174",
      "H:175",
      "H:176",
      "H:177",
      "H:178",
      "H:179",
      "H:18",
      "H:180",
      "H:181",
      "H:182",
      "H:183",
      "H:184",
      "H:185",
      "H:186",
      "H:187",
      "H:188",
      "H:189",
      "H:19",
      "H:190",
      "H:191",
      "H:192",
      "H:193",
      "H:194",
      "H:195",
      "H:196",
      "H:197",
      "H:198",
      "H:199",
      "H:2",
      "H:20",
      "H:200",
      "H:201",
      "H:202",
      "H:203",
      "H:204",
      "H:205",
      "H:206",
      "H:207",
      "H:208",
      "H:209",
      "H:21",
      "H:210",
      "H:211",
      "H:212",
      "H:213",
      "H:214",
      "H:215",
      "H:216",
      "H:22",
      "H:23",
      "H:24",
      "H:25",
      "H:26",
      "H:27",
      "H:28",
      "H:29",
      "H:3",
      "H:30",
      "H:31",
      "H:32",
      "H:33",
      "H:34",
      "H:35",
      "H:36",
      "H:37",
      "H:38",
      "H:39",
      "H:4",
      "H:40",
      "H:41",
      "H:42",
      "H:43",
      "H:44",
      "H:45",
      "H:46",
      "H:47",
      "H:48",
      "H:49",
      "H:5",
      "H:50",
      "H:51",
      "H:52",
      "H:53",
      "H:54",
      "H:55",
      "H:56",
      "H:57",
      "H:58",
      "H:59",
      "H:6",
      "H:60",
      "H:61",
      "H:62",
      "H:63",
      "H:64",
      "H:65",
      "H:66",
      "H:67",
      "H:68",
      "H:69",
      "H:7",
      "H:70",
      "H:71",
      "H:72",
      "H:73",
      "H:74",
      "H:75",
      "H:76",
      "H:77",
      "H:78",
      "H:79",
      "H:8",
      "H:80",
      "H:81",
      "H:82",
      "H:83",
      "H:84",
      "H:85",
      "H:86",
      "H:87",
      "H:88",
      "H:89",
      "H:9",
      "H:90",
      "H:91",
      "H:92",
      "H:93",
      "H:94",
      "H:95",
      "H:96",
      "L:1",
      "L:10",
      "L:100",
      "L:101",
      "L:102",
      "L:103",
      "L:104",
      "L:105",
      "L:106",
      "L:107",
      "L:108",
      "L:109",
      "L:11",
      "L:110",
      "L:111",
      "L:112",
      "L:113",
      "L:114",
      "L:115",
      "L:116",
      "L:117",
      "L:118",
      "L:119",
      "L:12",
      "L:120",
      "L:121",
      "L:122",
      "L:123",
      "L:124",
      "L:125",
      "L:126",
      "L:127",
      "L:128",
      "L:129",
      "L:13",
      "L:130",
      "L:131",
      "L:132",
      "L:133",
      "L:134",
      "L:135",
      "L:136",
      "L:137",
      "L:138",
      "L:139",
      "L:14",
      "L:140",
      "L:141",
      "L:142",
      "L:143",
      "L:144",
      "L:145",
      "L:146",
      "L:147",
      "L:148",
      "L:149",
      "L:15",
      "L:150",
      "L:151",
      "L:152",
      "L:153",
      "L:154",
      "L:155",
      "L:156",
      "L:157",
      "L:158",
      "L:159",
      "L:16",
      "L:160",
      "L:161",
      "L:162",
      "L:163",
      "L:164",
      "L:165",
      "L:166",
      "L:167",
      "L:168",
      "L:169",
      "L:17",
      "L:170",
      "L:171",
      "L:172",
      "L:173",
      "L:174",
      "L:175",
      "L:176",
      "L:177",
      "L:178",
      "L:179",
      "L:18",
      "L:180",
      "L:181",
      "L:182",
      "L:183",
      "L:184",
      "L:185",
      "L:186",
      "L:187",
      "L:188",
      "L:189",
      "L:19",
      "L:190",
      "L:191",
      "L:192",
      "L:193",
      "L:194",
      "L:195",
      "L:196",
      "L:197",
      "L:198",
      "L:199",
      "L:2",
      "L:20",
      "L:200",
      "L:201",
      "L:202",
      "L:203",
      "L:204",
      "L:205",
      "L:206",
      "L:207",
      "L:208",
      "L:209",
      "L:21",
      "L:210",
      "L:211",
      "L:212",
      "L:213",
      "L:214",
      "L:22",
      "L:23",
      "L:24",
      "L:25",
      "L:26",
      "L:27",
      "L:28",
      "L:29",
      "L:3",
      "L:30",
      "L:31",
      "L:32",
      "L:33",
      "L:34",
      "L:35",
      "L:36",
      "L:37",
      "L:38",
      "L:39",
      "L:4",
      "L:40",
      "L:41",
      "L:42",
      "L:43",
      "L:44",
      "L:45",
      "L:46",
      "L:47",
      "L:48",
      "L:49",
      "L:5",
      "L:50",
      "L:51",
      "L:52",
      "L:53",
      "L:54",
      "L:55",
      "L:56",
      "L:57",
      "L:58",
      "L:59",
      "L:6",
      "L:60",
      "L:61",
      "L:62",
      "L:63",
      "L:64",
      "L:65",
      "L:66",
      "L:67",
      "L:68",
      "L:69",
      "L:7",
      "L:70",
      "L:71",
      "L:72",
      "L:73",
      "L:74",
      "L:75",
      "L:76",
      "L:77",
      "L:78",
      "L:79",
      "L:8",
      "L:80",
      "L:81",
      "L:82",
      "L:83",
      "L:84",
      "L:85",
      "L:86",
      "L:87",
      "L:88",
      "L:89",
      "L:9",
      "L:90",
      "L:91",
      "L:92",
      "L:93",
      "L:94",
      "L:95",
      "L:96",
      "L:97",
      "L:98",
      "L:99"
    ],
    "H:17": [
      "H:1",
      "H:10",
      "H:101",
      "H:102",
      "H:103",
      "H:104",
      "H:105",
      "H:106",
      "H:107",
      "H:108",
      "H:109",
      "H:11",
      "H:110",
      "H:111",
      "H:112",
      "H:113",
      "H:114",
      "H:115",
      "H:116",
      "H:117",
      "H:118",
      "H:119",
      "H:12",
      "H:120",
      "H:121",
      "H:122",
      "H:123",
      "H:124",
      "H:125",
      "H:126",
      "H:127",
      "H:128",
      "H:129",
      "H:13",
      "H:130",
      "H:131",
      "H:132",
      "H:133",
      "H:134",
      "H:135",
      "H:136",
      "H:137",
      "H:138",
      "H:139",
      "H:14",
      "H:140",
      "H:141",
      "H:142",
      "H:143",
      "H:144",
      "H:145",
      "H:146",
      "H:147",
      "H:148",
      "H:149",
      "H:15",
      "H:150",
      "H:151",
      "H:152",
      "H:153",
      "H:154",
      "H:155",
      "H:156",
      "H:157",
      "H:158",
      "H:159",
      "H:16",
      "H:160",
      "H:161",
      "H:162",
      "H:163",
      "H:164",
      "H:165",
      "H:166",
      "H:167",
      "H:168",
      "H:169",
      "H:170",
      "H:171",
      "H:172",
      "H:173",
      "H:174",
      "H:175",
      "H:176",
      "H:177",
      "H:178",
      "H:179",
      "H:18",
      "H:180",
      "H:181",
      "H:182",
      "H:183",
      "H:184",
      "H:185",
      "H:186",
      "H:187",
      "H:188",
      "H:189",
      "H:19",
      "H:190",
      "H:191",
      "H:192",
      "H:193",
      "H:194",
      "H:195",
      "H:196",
      "H:197",
      "H:198",
      "H:199",
      "H:2",
      "H:20",
      "H:200",
      "H:201",
      "H:202",
      "H:203",
      "H:204",
      "H:205",
      "H:206",
      "H:207",
      "H:208",
      "H:209",
      "H:21",
      "H:210",
      "H:211",
      "H:212",
      "H:213",
      "H:214",
      "H:215",
      "H:216",
      "H:22",
      "H:23",
      "H:24",
      "H:25",
      "H:26",
      "H:27",
      "H:28",
      "H:29",
      "H:3",
      "H:30",
      "H:31",
      "H:32",
      "H:33",
      "H:34",
      "H:35",
      "H:36",
      "H:37",
      "H:38",
      "H:39",
      "H:4",
      "H:40",
      "H:41",
      "H:42",
      "H:43",
      "H:44",
      "H:45",
      "H:46",
      "H:47",
      "H:48",
      "H:49",
      "H:5",
      "H:50",
      "H:51",
      "H:52",
      "H:53",
      "H:54",
      "H:55",
      "H:56",
      "H:57",
      "H:58",
      "H:59",
      "H:6",
      "H:60",
      "H:61",
      "H:62",
      "H:63",
      "H:64",
      "H:65",
      "H:66",
      "H:67",
      "H:68",
      "H:69",
      "H:7",
      "H:70",
      "H:71",
      "H:72",
      "H:73",
      "H:74",
      "H:75",
      "H:76",
      "H:77",
      "H:78",
      "H:79",
      "H:8",
      "H:80",
      "H:81",
      "H:82",
      "H:83",
      "H:84",
      "H:85",
      "H:86",
      "H:87",
      "H:88",
      "H:89",
      "H:9",
      "H:90",
      "H:91",
      "H:92",
      "H:93",
      "H:94",
      "H:95",
      "H:96",
      "L:1",
      "L:10",
      "L:100",
      "L:101",
      "L:102",
      "L:103",
      "L:104",
      "L:105",
      "L:106",
      "L:107",
      "L:108",
      "L:109",
      "L:11",
      "L:110",
      "L:111",
      "L:112",
      "L:113",
      "L:114",
      "L:115",
      "L:116",
      "L:117",
      "L:118",
      "L:119",
      "L:12",
      "L:120",
      "L:121",
      "L:122",
      "L:123",
      "L:124",
      "L:125",
      "L:126",
      "L:127",
      "L:128",
      "L:129",
      "L:13",
      "L:130",
      "L:131",
      "L:132",
      "L:133",
      "L:134",
      "L:135",
      "L:136",
      "L:137",
      "L:138",
      "L:139",
      "L:14",
      "L:140",
      "L:141",
      "L:142",
      "L:143",
      "L:144",
      "L:145",
      "L:146",
      "L:147",
      "L:148",
      "L:149",
      "L:15",
      "L:150",
      "L:151",
      "L:152",
      "L:153",
      "L:154",
      "L:155",
      "L:156",
      "L:157",
      "L:158",
      "L:159",
      "L:16",
      "L:160",
      "L:161",
      "L:162",
      "L:163",
      "L:164",
      "L:165",
      "L:166",
      "L:167",
      "L:168",
      "L:169",
      "L:17",
      "L:170",
      "L:171",
      "L:172",
      "L:173",
      "L:174",
      "L:175",
      "L:176",
      "L:177",
      "L:178",
      "L:179",
      "L:18",
      "L:180",
      "L:181",
      "L:182",
      "L:183",
      "L:184",
      "L:185",
      "L:186",
      "L:187",
      "L:188",
      "L:189",
      "L:19",
      "L:190",
      "L:191",
      "L:192",
      "L:193",
      "L:194",
      "L:195",
      "L:196",
      "L:197",
      "L:198",
      "L:199",
      "L:2",
      "L:20",
      "L:200",
      "L:201",
      "L:202",
      "L:203",
      "L:204",
      "L:205",
      "L:206",
      "L:207",
      "L:208",
      "L:209",
      "L:21",
      "L:210",
      "L:211",
      "L:212",
      "L:213",
      "L:214",
      "L:22",
      "L:23",
      "L:24",
      "L:25",
      "L:26",
      "L:27",
      "L:28",
      "L:29",
      "L:3",
      "L:30",
      "L:31",
      "L:32",
      "L:33",
      "L:34",
      "L:35",
      "L:36",
      "L:37",
      "L:38",
      "L:39",
      "L:4",
      "L:40",
      "L:41",
      "L:42",
      "L:43",
      "L:44",
      "L:45",
      "L:46",
      "L:47",
      "L:48",
      "L:49",
      "L:5",
      "L:50",
      "L:51",
      "L:52",
      "L:53",
      "L:54",
      "L:55",
      "L:56",
      "L:57",
      "L:58",
      "L:59",
      "L:6",
      "L:60",
      "L:61",
      "L:62",
      "L:63",
      "L:64",
      "L:65",
      "L:66",
      "L:67",
      "L:68",
      "L:69",
      "L:7",
      "L:70",
      "L:71",
      "L:72",
      "L:73",
      "L:74",
      "L:75",
      "L:76",
      "L:77",
      "L:78",
      "L:79",
      "L:8",
      "L:80",
      "L:81",
      "L:82",
      "L:83",
      "L:84",
      "L:85",
      "L:86",
      "L:87",
      "L:88",
      "L:89",
      "L:9",
      "L:90",
      "L:91",
      "L:92",
      "L:93",
      "L:94",
      "L:95",
      "L:96",
      "L:97",
      "L:98",
      "L:99"
    ],
    "H:18": [
      "H:1",
      "H:10",
      "H:101",
      "H:102",
      "H:103",
      "H:104",
      "H:105",
      "H:106",
      "H:107",
      "H:108",
      "H:109",
      "H:11",
      "H:110",
      "H:111",
      "H:112",
      "H:113",
      "H:114",
      "H:115",
      "H:116",
      "H:117",
      "H:118",
      "H:119",
      "H:12",
      "H:120",
      "H:121",
      "H:122",
      "H:123",
      "H:124",
      "H:125",
      "H:126",
      "H:127",
      "H:128",
      "H:129",
      "H:13",
      "H:130",
      "H:131",
      "H:132",
      "H:133",
      "H:134",
      "H:135",
      "H:136",
      "H:137",
      "H:138",
      "H:139",
      "H:14",
      "H:140",
      "H:141",
      "H:142",
      "H:143",
      "H:144",
      "H:145",
      "H:146",
      "H:147",
      "H:148",
      "H:149",
      "H:15",
      "H:150",
      "H:151",
      "H:152",
      "H:153",
      "H:154",
      "H:155",
      "H:156",
      "H:157",
      "H:158",
      "H:159",
      "H:16",
      "H:160",
      "H:161",
      "H:162",
      "H:163",
      "H:164",
      "H:165",
      "H:166",
      "H:167",
      "H:168",
      "H:169",
      "H:17",
      "H:170",
      "H:171",
      "H:172",
      "H:173",
      "H:174",
      "H:175",
      "H:176",
      "H:177",
      "H:178",
      "H:179",
      "H:180",
      "H:181",
      "H:182",
      "H:183",
      "H:184",
      "H:185",
      "H:186",
      "H:187",
      "H:188",
      "H:189",
      "H:19",
      "H:190",
      "H:191",
      "H:192",
      "H:193",
      "H:194",
      "H:195",
      "H:196",
      "H:197",
      "H:198",
      "H:199",
      "H:2",
      "H:20",
      "H:200",
      "H:201",
      "H:202",
      "H:203",
      "H:204",
      "H:205",
      "H:206",
      "H:207",
      "H:208",
      "H:209",
      "H:21",
      "H:210",
      "H:211",
      "H:212",
      "H:213",
      "H:214",
      "H:215",
      "H:216",
      "H:22",
      "H:23",
      "H:24",
      "H:25",
      "H:26",
      "H:27",
      "H:28",
      "H:29",
      "H:3",
      "H:30",
      "H:31",
      "H:32",
      "H:33",
      "H:34",
      "H:35",
      "H:36",
      "H:37",
      "H:38",
      "H:39",
      "H:4",
      "H:40",
      "H:41",
      "H:42",
      "H:43",
      "H:44",
      "H:45",
      "H:46",
      "H:47",
      "H:48",
      "H:49",
      "H:5",
      "H:50",
      "H:51",
      "H:52",
      "H:53",
      "H:54",
      "H:55",
      "H:56",
      "H:57",
      "H:58",
      "H:59",
      "H:6",
      "H:60",
      "H:61",
      "H:62",
      "H:63",
      "H:64",
      "H:65",
      "H:66",
      "H:67",
      "H:68",
      "H:69",
      "H:7",
      "H:70",
      "H:71",
      "H:72",
      "H:73",
      "H:74",
      "H:75",
      "H:76",
      "H:77",
      "H:78",
      "H:79",
      "H:8",
      "H:80",
      "H:81",
      "H:82",
      "H:83",
      "H:84",
      "H:85",
      "H:86",
      "H:87",
      "H:88",
      "H:89",
      "H:9",
      "H:90",
      "H:91",
      "H:92",
      "H:93",
      "H:94",
      "H:95",
      "H:96",
      "L:1",
      "L:10",
      "L:100",
      "L:101",
      "L:102",
      "L:103",
      "L:104",
      "L:105",
      "L:106",
      "L:107",
      "L:108",
      "L:109",
      "L:11",
      "L:110",
      "L:111",
      "L:112",
      "L:113",
      "L:114",
      "L:115",
      "L:116",
      "L:117",
      "L:118",
      "L:119",
      "L:12",
      "L:120",
      "L:121",
      "L:122",
      "L:123",
      "L:124",
      "L:125",
      "L:126",
      "L:127",
      "L:128",
      "L:129",
      "L:13",
      "L:130",
      "L:131",
      "L:132",
      "L:133",
      "L:134",
      "L:135",
      "L:136",
      "L:137",
      "L:138",
      "L:139",
      "L:14",
      "L:140",
      "L:141",
      "L:142",
      "L:143",
      "L:144",
      "L:145",
      "L:146",
      "L:147",
      "L:148",
      "L:149",
      "L:15",
      "L:150",
      "L:151",
      "L:152",
      "L:153",
      "L:154",
      "L:155",
      "L:156",
      "L:157",
      "L:158",
      "L:159",
      "L:16",
      "L:160",
      "L:161",
      "L:162",
      "L:163",
      "L:164",
      "L:165",
      "L:166",
      "L:167",
      "L:168",
      "L:169",
      "L:17",
      "L:170",
      "L:171",
      "L:172",
      "L:173",
      "L:174",
      "L:175",
      "L:176",
      "L:177",
      "L:178",
      "L:179",
      "L:18",
      "L:180",
      "L:181",
      "L:182",
      "L:183",
      "L:184",
      "L:185",
      "L:186",
      "L:187",
      "L:188",
      "L:189",
      "L:19",
      "L:190",
      "L:191",
      "L:192",
      "L:193",
      "L:194",
      "L:195",
      "L:196",
      "L:197",
      "L:198",
      "L:199",
      "L:2",
      "L:20",
      "L:200",
      "L:201",
      "L:202",
      "L:203",
      "L:204",
      "L:205",
      "L:206",
      "L:207",
      "L:208",
      "L:209",
      "L:21",
      "L:210",
      "L:211",
      "L:212",
      "L:213",
      "L:214",
      "L:22",
      "L:23",
      "L:24",
      "L:25",
      "L:26",
      "L:27",
      "L:28",
      "L:29",
      "L:3",
      "L:30",
      "L:31",
      "L:32",
      "L:33",
      "L:34",
      "L:35",
      "L:36",
      "L:37",
      "L:38",
      "L:39",
      "L:4",
      "L:40",
      "L:41",
      "L:42",
      "L:43",
      "L:44",
      "L:45",
      "L:46",
      "L:47",
      "L:48",
      "L:49",
      "L:5",
      "L:50",
      "L:51",
      "L:52",
      "L:53",
      "L:54",
      "L:55",
      "L:56",
      "L:57",
      "L:58",
      "L:59",
      "L:6",
      "L:60",
      "L:61",
      "L:62",
      "L:63",
      "L:64",
      "L:65",
      "L:66",
      "L:67",
      "L:68",
      "L:69",
      "L:7",
      "L:70",
      "L:71",
      "L:72",
      "L:73",
      "L:74",
      "L:75",
      "L:76",
      "L:77",
      "L:78",
      "L:79",
      "L:8",
      "L:80",
      "L:81",
      "L:82",
      "L:83",
      "L:84",
      "L:85",
      "L:86",
      "L:87",
      "L:88",
      "L:89",
      "L:9",
      "L:90",
      "L:91",
      "L:92",
      "L:93",
      "L:94",
      "L:95",
      "L:96",
      "L:97",
      "L:98",
      "L:99"
    ],
    "H:19": [
      "H:1",
      "H:10",
      "H:101",
      "H:102",
      "H:103",
      "H:104",
      "H:105",
      "H:106",
      "H:107",
      "H:108",
      "H:109",
      "H:11",
      "H:110",
      "H:111",
      "H:112",
      "H:113",
      "H:114",
      "H:115",
      "H:116",
      "H:117",
      "H:118",
      "H:119",
      "H:12",
      "H:120",
      "H:121",
      "H:122",
      "H:123",
      "H:124",
      "H:125",
      "H:126",
      "H:127",
      "H:128",
      "H:129",
      "H:13",
      "H:130",
      "H:131",
      "H:132",
      "H:133",
      "H:134",
      "H:135",
      "H:136",
      "H:137",
      "H:138",
      "H:139",
      "H:14",
      "H:140",
      "H:141",
      "H:142",
      "H:143",
      "H:144",
      "H:145",
      "H:146",
      "H:147",
      "H:148",
      "H:149",
      "H:15",
      "H:150",
      "H:151",
      "H:152",
      "H:153",
      "H:154",
      "H:155",
      "H:156",
      "H:157",
      "H:158",
      "H:159",
      "H:16",
      "H:160",
      "H:161",
      "H:162",
      "H:163",
      "H:164",
      "H:165",
      "H:166",
      "H:167",
      "H:168",
      "H:169",
      "H:17",
      "H:170",
      "H:171",
      "H:172",
      "H:173",
      "H:174",
      "H:175",
      "H:176",
      "H:177",
      "H:178",
      "H:179",
      "H:18",
      "H:180",
      "H:181",
      "H:182",
      "H:183",
      "H:184",
      "H:185",
      "H:186",
      "H:187",
      "H:188",
      "H:189",
      "H:190",
      "H:191",
      "H:192",
      "H:193",
      "H:194",
      "H:195",
      "H:196",
      "H:197",
      "H:198",
      "H:199",
      "H:2",
      "H:20",
      "H:200",
      "H:201",
      "H:202",
      "H:203",
      "H:204",
      "H:205",
      "H:206",
      "H:207",
      "H:208",
      "H:209",
      "H:21",
      "H:210",
      "H:211",
      "H:212",
      "H:213",
      "H:214",
      "H:215",
      "H:216",
      "H:22",
      "H:23",
      "H:24",
      "H:25",
      "H:26",
      "H:27",
      "H:28",
      "H:29",
      "H:3",
      "H:30",
      "H:31",
      "H:32",
      "H:33",
      "H:34",
      "H:35",
      "H:36",
      "H:37",
      "H:38",
      "H:39",
      "H:4",
      "H:40",
      "H:41",
      "H:42",
      "H:43",
      "H:44",
      "H:45",
      "H:46",
      "H:47",
      "H:48",
      "H:49",
      "H:5",
      "H:50",
      "H:51",
      "H:52",
      "H:53",
      "H:54",
      "H:55",
      "H:56",
      "H:57",
      "H:58",
      "H:59",
      "H:6",
      "H:60",
      "H:61",
      "H:62",
      "H:63",
      "H:64",
      "H:65",
      "H:66",
      "H:67",
      "H:68",
      "H:69",
      "H:7",
      "H:70",
      "H:71",
      "H:72",
      "H:73",
      "H:74",
      "H:75",
      "H:76",
      "H:77",
      "H:78",
      "H:79",
      "H:8",
      "H:80",
      "H:81",
      "H:82",
      "H:83",
      "H:84",
      "H:85",
      "H:86",
      "H:87",
      "H:88",
      "H:89",
      "H:9",
      "H:90",
      "H:91",
      "H:92",
      "H:93",
      "H:94",
      "H:95",
      "H:96",
      "L:1",
      "L:10",
      "L:100",
      "L:101",
      "L:102",
      "L:103",
      "L:104",
      "L:105",
      "L:106",
      "L:107",
      "L:108",
      "L:109",
      "L:11",
      "L:110",
      "L:111",
      "L:112",
      "L:113",
      "L:114",
      "L:115",
      "L:116",
      "L:117",
      "L:118",
      "L:119",
      "L:12",
      "L:120",
      "L:121",
      "L:122",
      "L:123",
      "L:124",
      "L:125",
      "L:126",
      "L:127",
      "L:128",
      "L:129",
      "L:13",
      "L:130",
      "L:131",
      "L:132",
      "L:133",
      "L:134",
      "L:135",
      "L:136",
      "L:137",
      "L:138",
      "L:139",
      "L:14",
      "L:140",
      "L:141",
      "L:142",
      "L:143",
      "L:144",
      "L:145",
      "L:146",
      "L:147",
      "L:148",
      "L:149",
      "L:15",
      "L:150",
      "L:151",
      "L:152",
      "L:153",
      "L:154",
      "L:155",
      "L:156",
      "L:157",
      "L:158",
      "L:159",
      "L:16",
      "L:160",
      "L:161",
      "L:162",
      "L:163",
      "L:164",
      "L:165",
      "L:166",
      "L:167",
      "L:168",
      "L:169",
      "L:17",
      "L:170",
      "L:171",
      "L:172",
      "L:173",
      "L:174",
      "L:175",
      "L:176",
      "L:177",
      "L:178",
      "L:179",
      "L:18",
      "L:180",
      "L:181",
      "L:182",
      "L:183",
      "L:184",
      "L:185",
      "L:186",
      "L:187",
      "L:188",
      "L:189",
      "L:19",
      "L:190",
      "L:191",
      "L:192",
      "L:193",
      "L:194",
      "L:195",
      "L:196",
      "L:197",
      "L:198",
      "L:199",
      "L:2",
      "L:20",
      "L:200",
      "L:201",
      "L:202",
      "L:203",
      "L:204",
      "L:205",
      "L:206",
      "L:207",
      "L:208",
      "L:209",
      "L:21",
      "L:210",
      "L:211",
      "L:212",
      "L:213",
      "L:214",
      "L:22",
      "L:23",
      "L:24",
      "L:25",
      "L:26",
      "L:27",
      "L:28",
      "L:29",
      "L:3",
      "L:30",
      "L:31",
      "L:32",
      "L:33",
      "L:34",
      "L:35",
      "L:36",
      "L:37",
      "L:38",
      "L:39",
      "L:4",
      "L:40",
      "L:41",
      "L:42",
      "L:43",
      "L:44",
      "L:45",
      "L:46",
      "L:47",
      "L:48",
      "L:49",
      "L:5",
      "L:50",
      "L:51",
      "L:52",
      "L:53",
      "L:54",
      "L:55",
      "L:56",
      "L:57",
      "L:58",
      "L:59",
      "L:6",
      "L:60",
      "L:61",
      "L:62",
      "L:63",
      "L:64",
      "L:65",
      "L:66",
      "L:67",
      "L:68",
      "L:69",
      "L:7",
      "L:70",
      "L:71",
      "L:72",
      "L:73",
      "L:74",
      "L:75",
      "L:76",
      "L:77",
      "L:78",
      "L:79",
      "L:8",
      "L:80",
      "L:81",
      "L:82",
      "L:83",
      "L:84",
      "L:85",
      "L:86",
      "L:87",
      "L:88",
      "L:89",
      "L:9",
      "L:90",
      "L:91",
      "L:92",
      "L:93",
      "L:94",
      "L:95",
      "L:96",
      "L:97",
      "L:98",
      "L:99"
    ],
    "H:20": [
      "H:1",
      "H:10",
      "H:101",
      "H:102",
      "H:103",
      "H:104",
      "H:105",
      "H:106",
      "H:107",
      "H:108",
      "H:109",
      "H:11",
      "H:110",
      "H:111",
      "H:112",
      "H:113",
      "H:114",
      "H:115",
      "H:116",
      "H:117",
      "H:118",
      "H:119",
      "H:12",
      "H:120",
      "H:121",
      "H:122",
      "H:123",
      "H:124",
      "H:125",
      "H:126",
      "H:127",
      "H:128",
      "H:129",
      "H:13",
      "H:130",
      "H:131",
      "H:132",
      "H:133",
      "H:134",
      "H:135",
      "H:136",
      "H:137",
      "H:138",
      "H:139",
      "H:14",
      "H:140",
      "H:141",
      "H:142",
      "H:143",
      "H:144",
      "H:145",
      "H:146",
      "H:147",
      "H:148",
      "H:149",
      "H:15",
      "H:150",
      "H:151",
      "H:152",
      "H:153",
      "H:154",
      "H:155",
      "H:156",
      "H:157",
      "H:158",
      "H:159",
      "H:16",
      "H:160",
      "H:161",
      "H:162",
      "H:163",
      "H:164",
      "H:165",
      "H:166",
      "H:167",
      "H:168",
      "H:169",
      "H:17",
      "H:170",
      "H:171",
      "H:172",
      "H:173",
      "H:174",
      "H:175",
      "H:176",
      "H:177",
      "H:178",
      "H:179",
      "H:18",
      "H:180",
      "H:181",
      "H:182",
      "H:183",
      "H:184",
      "H:185",
      "H:186",
      "H:187",
      "H:188",
      "H:189",
      "H:19",
      "H:190",
      "H:191",
      "H:192",
      "H:193",
      "H:194",
      "H:195",
      "H:196",
      "H:197",
      "H:198",
      "H:199",
      "H:2",
      "H:200",
      "H:201",
      "H:202",
      "H:203",
      "H:204",
      "H:205",
      "H:206",
      "H:207",
      "H:208",
      "H:209",
      "H:21",
      "H:210",
      "H:211",
      "H:212",
      "H:213",
      "H:214",
      "H:215",
      "H:216",
      "H:22",
      "H:23",
      "H:24",
      "H:25",
      "H:26",
      "H:27",
      "H:28",
      "H:29",
      "H:3",
      "H:30",
      "H:31",
      "H:32",
      "H:33",
      "H:34",
      "H:35",
      "H:36",
      "H:37",
      "H:38",
      "H:39",
      "H:4",
      "H:40",
      "H:41",
      "H:42",
      "H:43",
      "H:44",
      "H:45",
      "H:46",
      "H:47",
      "H:48",
      "H:49",
      "H:5",
      "H:50",
      "H:51",
      "H:52",
      "H:53",
      "H:54",
      "H:55",
      "H:56",
      "H:57",
      "H:58",
      "H:59",
      "H:6",
      "H:60",
      "H:61",
      "H:62",
      "H:63",
      "H:64",
      "H:65",
      "H:66",
      "H:67",
      "H:68",
      "H:69",
      "H:7",
      "H:70",
      "H:71",
      "H:72",
      "H:73",
      "H:74",
      "H:75",
      "H:76",
      "H:77",
      "H:78",
      "H:79",
      "H:8",
      "H:80",
      "H:81",
      "H:82",
      "H:83",
      "H:84",
      "H:85",
      "H:86",
      "H:87",
      "H:88",
      "H:89",
      "H:9",
      "H:90",
      "H:91",
      "H:92",
      "H:93",
      "H:94",
      "H:95",
      "H:96",
      "L:1",
      "L:10",
      "L:100",
      "L:101",
      "L:102",
      "L:103",
      "L:104",
      "L:105",
      "L:106",
      "L:107",
      "L:108",
      "L:109",
      "L:11",
      "L:110",
      "L:111",
      "L:112",
      "L:113",
      "L:114",
      "L:115",
      "L:116",
      "L:117",
      "L:118",
      "L:119",
      "L:12",
      "L:120",
      "L:121",
      "L:122",
      "L:123",
      "L:124",
      "L:125",
      "L:126",
      "L:127",
      "L:128",
      "L:129",
      "L:13",
      "L:130",
      "L:131",
      "L:132",
      "L:133",
      "L:134",
      "L:135",
      "L:136",
      "L:137",
      "L:138",
      "L:139",
      "L:14",
      "L:140",
      "L:141",
      "L:142",
      "L:143",
      "L:144",
      "L:145",
      "L:146",
      "L:147",
      "L:148",
      "L:149",
      "L:15",
      "L:150",
      "L:151",
      "L:152",
      "L:153",
      "L:154",
      "L:155",
      "L:156",
      "L:157",
      "L:158",
      "L:159",
      "L:16",
      "L:160",
      "L:161",
      "L:162",
      "L:163",
      "L:164",
      "L:165",
      "L:166",
      "L:167",
      "L:168",
      "L:169",
      "L:17",
      "L:170",
      "L:171",
      "L:172",
      "L:173",
      "L:174",
      "L:175",
      "L:176",
      "L:177",
      "L:178",
      "L:179",
      "L:18",
      "L:180",
      "L:181",
      "L:182",
      "L:183",
      "L:184",
      "L:185",
      "L:186",
      "L:187",
      "L:188",
      "L:189",
      "L:19",
      "L:190",
      "L:191",
      "L:192",
      "L:193",
      "L:194",
      "L:195",
      "L:196",
      "L:197",
      "L:198",
      "L:199",
      "L:2",
      "L:20",
      "L:200",
      "L:201",
      "L:202",
      "L:203",
      "L:204",
      "L:205",
      "L:206",
      "L:207",
      "L:208",
      "L:209",
      "L:21",
      "L:210",
      "L:211",
      "L:212",
      "L:213",
      "L:214",
      "L:22",
      "L:23",
      "L:24",
      "L:25",
      "L:26",
      "L:27",
      "L:28",
      "L:29",
      "L:3",
      "L:30",
      "L:31",
      "L:32",
      "L:33",
      "L:34",
      "L:35",
      "L:36",
      "L:37",
      "L:38",
      "L:39",
      "L:4",
      "L:40",
      "L:41",
      "L:42",
      "L:43",
      "L:44",
      "L:45",
      "L:46",
      "L:47",
      "L:48",
      "L:49",
      "L:5",
      "L:50",
      "L:51",
      "L:52",
      "L:53",
      "L:54",
      "L:55",
      "L:56",
      "L:57",
      "L:58",
      "L:59",
      "L:6",
      "L:60",
      "L:61",
      "L:62",
      "L:63",
      "L:64",
      "L:65",
      "L:66",
      "L:67",
      "L:68",
      "L:69",
      "L:7",
      "L:70",
      "L:71",
      "L:72",
      "L:73",
      "L:74",
      "L:75",
      "L:76",
      "L:77",
      "L:78",
      "L:79",
      "L:8",
      "L:80",
      "L:81",
      "L:82",
      "L:83",
      "L:84",
      "L:85",
      "L:86",
      "L:87",
      "L:88",
      "L:89",
      "L:9",
      "L:90",
      "L:91",
      "L:92",
      "L:93",
      "L:94",
      "L:95",
      "L:96",
      "L:97",
      "L:98",
      "L:99"
    ],
    "H:21": [
      "H:1",
      "H:10",
      "H:101",
      "H:102",
      "H:103",
      "H:104",
      "H:105",
      "H:106",
      "H:107",
      "H:108",
      "H:109",
      "H:11",
      "H:110",
      "H:111",
      "H:112",
      "H:113",
      "H:114",
      "H:115",
      "H:116",
      "H:117",
      "H:118",
      "H:119",
      "H:12",
      "H:120",
      "H:121",
      "H:122",
      "H:123",
      "H:124",
      "H:125",
      "H:126",
      "H:127",
      "H:128",
      "H:129",
      "H:13",
      "H:130",
      "H:131",
      "H:132",
      "H:133",
      "H:134",
      "H:135",
      "H:136",
      "H:137",
      "H:138",
      "H:139",
      "H:14",
      "H:140",
      "H:141",
      "H:142",
      "H:143",
      "H:144",
      "H:145",
      "H:146",
      "H:147",
      "H:148",
      "H:149",
      "H:15",
      "H:150",
      "H:151",
      "H:152",
      "H:153",
      "H:154",
      "H:155",
      "H:156",
      "H:157",
      "H:158",
      "H:159",
      "H:16",
      "H:160",
      "H:161",
      "H:162",
      "H:163",
      "H:164",
      "H:165",
      "H:166",
      "H:167",
      "H:168",
      "H:169",
      "H:17",
      "H:170",
      "H:171",
      "H:172",
      "H:173",
      "H:174",
      "H:175",
      "H:176",
      "H:177",
      "H:178",
      "H:179",
      "H:18",
      "H:180",
      "H:181",
      "H:182",
      "H:183",
      "H:184",
      "H:185",
      "H:186",
      "H:187",
      "H:188",
      "H:189",
      "H:19",
      "H:190",
      "H:191",
      "H:192",
      "H:193",
      "H:194",
      "H:195",
      "H:196",
      "H:197",
      "H:198",
      "H:199",
      "H:2",
      "H:20",
      "H:200",
      "H:201",
      "H:202",
      "H:203",
      "H:204",
      "H:205",
      "H:206",
      "H:207",
      "H:208",
      "H:209",
      "H:210",
      "H:211",
      "H:212",
      "H:213",
      "H:214",
      "H:215",
      "H:216",
      "H:22",
      "H:23",
      "H:24",
      "H:25",
      "H:26",
      "H:27",
      "H:28",
      "H:29",
      "H:3",
      "H:30",
      "H:31",
      "H:32",
      "H:33",
      "H:34",
      "H:35",
      "H:36",
      "H:37",
      "H:38",
      "H:39",
      "H:4",
      "H:40",
      "H:41",
      "H:42",
      "H:43",
      "H:44",
      "H:45",
      "H:46",
      "H:47",
      "H:48",
      "H:49",
      "H:5",
      "H:50",
      "H:51",
      "H:52",
      "H:53",
      "H:54",
      "H:55",
      "H:56",
      "H:57",
      "H:58",
      "H:59",
      "H:6",
      "H:60",
      "H:61",
      "H:62",
      "H:63",
      "H:64",
      "H:65",
      "H:66",
      "H:67",
      "H:68",
      "H:69",
      "H:7",
      "H:70",
      "H:71",
      "H:72",
      "H:73",
      "H:74",
      "H:75",
      "H:76",
      "H:77",
      "H:78",
      "H:79",
      "H:8",
      "H:80",
      "H:81",
      "H:82",
      "H:83",
      "H:84",
      "H:85",
      "H:86",
      "H:87",
      "H:88",
      "H:89",
      "H:9",
      "H:90",
      "H:91",
      "H:92",
      "H:93",
      "H:94",
      "H:95",
      "H:96",
      "L:1",
      "L:10",
      "L:100",
      "L:101",
      "L:102",
      "L:103",
      "L:104",
      "L:105",
      "L:106",
      "L:107",
      "L:108",
      "L:109",
      "L:11",
      "L:110",
      "L:111",
      "L:112",
      "L:113",
      "L:114",
      "L:115",
      "L:116",
      "L:117",
      "L:118",
      "L:119",
      "L:12",
      "L:120",
      "L:121",
      "L:122",
      "L:123",
      "L:124",
      "L:125",
      "L:126",
      "L:127",
      "L:128",
      "L:129",
      "L:13",
      "L:130",
      "L:131",
      "L:132",
      "L:133",
      "L:134",
      "L:135",
      "L:136",
      "L:137",
      "L:138",
      "L:139",
      "L:14",
      "L:140",
      "L:141",
      "L:142",
      "L:143",
      "L:144",
      "L:145",
      "L:146",
      "L:147",
      "L:148",
      "L:149",
      "L:15",
      "L:150",
      "L:151",
      "L:152",
      "L:153",
      "L:154",
      "L:155",
      "L:156",
      "L:157",
      "L:158",
      "L:159",
      "L:16",
      "L:160",
      "L:161",
      "L:162",
      "L:163",
      "L:164",
      "L:165",
      "L:166",
      "L:167",
      "L:168",
      "L:169",
      "L:17",
      "L:170",
      "L:171",
      "L:172",
      "L:173",
      "L:174",
      "L:175",
      "L:176",
      "L:177",
      "L:178",
      "L:179",
      "L:18",
      "L:180",
      "L:181",
      "L:182",
      "L:183",
      "L:184",
      "L:185",
      "L:186",
      "L:187",
      "L:188",
      "L:189",
      "L:19",
      "L:190",
      "L:191",
      "L:192",
      "L:193",
      "L:194",
      "L:195",
      "L:196",
      "L:197",
      "L:198",
      "L:199",
      "L:2",
      "L:20",
      "L:200",
      "L:201",
      "L:202",
      "L:203",
      "L:204",
      "L:205",
      "L:206",
      "L:207",
      "L:208",
      "L:209",
      "L:21",
      "L:210",
      "L:211",
      "L:212",
      "L:213",
      "L:214",
      "L:22",
      "L:23",
      "L:24",
      "L:25",
      "L:26",
      "L:27",
      "L:28",
      "L:29",
      "L:3",
      "L:30",
      "L:31",
      "L:32",
      "L:33",
      "L:34",
      "L:35",
      "L:36",
      "L:37",
      "L:38",
      "L:39",
      "L:4",
      "L:40",
      "L:41",
      "L:42",
      "L:43",
      "L:44",
      "L:45",
      "L:46",
      "L:47",
      "L:48",
      "L:49",
      "L:5",
      "L:50",
      "L:51",
      "L:52",
      "L:53",
      "L:54",
      "L:55",
      "L:56",
      "L:57",
      "L:58",
      "L:59",
      "L:6",
      "L:60",
      "L:61",
      "L:62",
      "L:63",
      "L:64",
      "L:65",
      "L:66",
      "L:67",
      "L:68",
      "L:69",
      "L:7",
      "L:70",
      "L:71",
      "L:72",
      "L:73",
      "L:74",
      "L:75",
      "L:76",
      "L:77",
      "L:78",
      "L:79",
      "L:8",
      "L:80",
      "L:81",
      "L:82",
      "L:83",
      "L:84",
      "L:85",
      "L:86",
      "L:87",
      "L:88",
      "L:89",
      "L:9",
      "L:90",
      "L:91",
      "L:92",
      "L:93",
      "L:94",
      "L:95",
      "L:96",
      "L:97",
      "L:98",
      "L:99"
    ],
    "H:22": [
      "H:1",
      "H:10",
      "H:101",
      "H:102",
      "H:103",
      "H:104",
      "H:105",
      "H:106",
      "H:107",
      "H:108",
      "H:109",
      "H:11",
      "H:110",
      "H:111",
      "H:112",
      "H:113",
      "H:114",
      "H:115",
      "H:116",
      "H:117",
      "H:118",
      "H:119",
      "H:12",
      "H:120",
      "H:121",
      "H:122",
      "H:123",
      "H:124",
      "H:125",
      "H:126",
      "H:127",
      "H:128",
      "H:129",
      "H:13",
      "H:130",
      "H:131",
      "H:132",
      "H:133",
      "H:134",
      "H:135",
      "H:136",
      "H:137",
      "H:138",
      "H:139",
      "H:14",
      "H:140",
      "H:141",
      "H:142",
      "H:143",
      "H:144",
      "H:145",
      "H:146",
      "H:147",
      "H:148",
      "H:149",
      "H:15",
      "H:150",
      "H:151",
      "H:152",
      "H:153",
      "H:154",
      "H:155",
      "H:156",
      "H:157",
      "H:158",
      "H:159",
      "H:16",
      "H:160",
      "H:161",
      "H:162",
      "H:163",
      "H:164",
      "H:165",
      "H:166",
      "H:167",
      "H:168",
      "H:169",
      "H:17",
      "H:170",
      "H:171",
      "H:172",
      "H:173",
      "H:174",
      "H:175",
      "H:176",
      "H:177",
      "H:178",
      "H:179",
      "H:18",
      "H:180",
      "H:181",
      "H:182",
      "H:183",
      "H:184",
      "H:185",
      "H:186",
      "H:187",
      "H:188",
      "H:189",
      "H:19",
      "H:190",
      "H:191",
      "H:192",
      "H:193",
      "H:194",
      "H:195",
      "H:196",
      "H:197",
      "H:198",
      "H:199",
      "H:2",
      "H:20",
      "H:200",
      "H:201",
      "H:202",
      "H:203",
      "H:204",
      "H:205",
      "H:206",
      "H:207",
      "H:208",
      "H:209",
      "H:21",
      "H:210",
      "H:211",
      "H:212",
      "H:213",
      "H:214",
      "H:215",
      "H:216",
      "H:23",
      "H:24",
      "H:25",
      "H:26",
      "H:27",
      "H:28",
      "H:29",
      "H:3",
      "H:30",
      "H:31",
      "H:32",
      "H:33",
      "H:34",
      "H:35",
      "H:36",
      "H:37",
      "H:38",
      "H:39",
      "H:4",
      "H:40",
      "H:41",
      "H:42",
      "H:43",
      "H:44",
      "H:45",
      "H:46",
      "H:47",
      "H:48",
      "H:49",
      "H:5",
      "H:50",
      "H:51",
      "H:52",
      "H:53",
      "H:54",
      "H:55",
      "H:56",
      "H:57",
      "H:58",
      "H:59",
      "H:6",
      "H:60",
      "H:61",
      "H:62",
      "H:63",
      "H:64",
      "H:65",
      "H:66",
      "H:67",
      "H:68",
      "H:69",
      "H:7",
      "H:70",
      "H:71",
      "H:72",
      "H:73",
      "H:74",
      "H:75",
      "H:76",
      "H:77",
      "H:78",
      "H:79",
      "H:8",
      "H:80",
      "H:81",
      "H:82",
      "H:83",
      "H:84",
      "H:85",
      "H:86",
      "H:87",
      "H:88",
      "H:89",
      "H:9",
      "H:90",
      "H:91",
      "H:92",
      "H:93",
      "H:94",
      "H:95",
      "H:96",
      "L:1",
      "L:10",
      "L:100",
      "L:101",
      "L:102",
      "L:103",
      "L:104",
      "L:105",
      "L:106",
      "L:107",
      "L:108",
      "L:109",
      "L:11",
      "L:110",
      "L:111",
      "L:112",
      "L:113",
      "L:114",
      "L:115",
      "L:116",
      "L:117",
      "L:118",
      "L:119",
      "L:12",
      "L:120",
      "L:121",
      "L:122",
      "L:123",
      "L:124",
      "L:125",
      "L:126",
      "L:127",
      "L:128",
      "L:129",
      "L:13",
      "L:130",
      "L:131",
      "L:132",
      "L:133",
      "L:134",
      "L:135",
      "L:136",
      "L:137",
      "L:138",
      "L:139",
      "L:14",
      "L:140",
      "L:141",
      "L:142",
      "L:143",
      "L:144",
      "L:145",
      "L:146",
      "L:147",
      "L:148",
      "L:149",
      "L:15",
      "L:150",
      "L:151",
      "L:152",
      "L:153",
      "L:154",
      "L:155",
      "L:156",
      "L:157",
      "L:158",
      "L:159",
      "L:16",
      "L:160",
      "L:161",
      "L:162",
      "L:163",
      "L:164",
      "L:165",
      "L:166",
      "L:167",
      "L:168",
      "L:169",
      "L:17",
      "L:170",
      "L:171",
      "L:172",
      "L:173",
      "L:174",
      "L:175",
      "L:176",
      "L:177",
      "L:178",
      "L:179",
      "L:18",
      "L:180",
      "L:181",
      "L:182",
      "L:183",
      "L:184",
      "L:185",
      "L:186",
      "L:187",
      "L:188",
      "L:189",
      "L:19",
      "L:190",
      "L:191",
      "L:192",
      "L:193",
      "L:194",
      "L:195",
      "L:196",
      "L:197",
      "L:198",
      "L:199",
      "L:2",
      "L:20",
      "L:200",
      "L:201",
      "L:202",
      "L:203",
      "L:204",
      "L:205",
      "L:206",
      "L:207",
      "L:208",
      "L:209",
      "L:21",
      "L:210",
      "L:211",
      "L:212",
      "L:213",
      "L:214",
      "L:22",
      "L:23",
      "L:24",
      "L:25",
      "L:26",
      "L:27",
      "L:28",
      "L:29",
      "L:3",
      "L:30",
      "L:31",
      "L:32",
      "L:33",
      "L:34",
      "L:35",
      "L:36",
      "L:37",
      "L:38",
      "L:39",
      "L:4",
      "L:40",
      "L:41",
      "L:42",
      "L:43",
      "L:44",
      "L:45",
      "L:46",
      "L:47",
      "L:48",
      "L:49",
      "L:5",
      "L:50",
      "L:51",
      "L:52",
      "L:53",
      "L:54",
      "L:55",
      "L:56",
      "L:57",
      "L:58",
      "L:59",
      "L:6",
      "L:60",
      "L:61",
      "L:62",
      "L:63",
      "L:64",
      "L:65",
      "L:66",
      "L:67",
      "L:68",
      "L:69",
      "L:7",
      "L:70",
      "L:71",
      "L:72",
      "L:73",
      "L:74",
      "L:75",
      "L:76",
      "L:77",
      "L:78",
      "L:79",
      "L:8",
      "L:80",
      "L:81",
      "L:82",
      "L:83",
      "L:84",
      "L:85",
      "L:86",
      "L:87",
      "L:88",
      "L:89",
      "L:9",
      "L:90",
      "L:91",
      "L:92",
      "L:93",
      "L:94",
      "L:95",
      "L:96",
      "L:97",
      "L:98",
      "L:99"
    ],
    "H:23": [
      "H:1",
      "H:10",
      "H:101",
      "H:102",
      "H:103",
      "H:104",
      "H:105",
      "H:106",
      "H:107",
      "H:108",
      "H:109",
      "H:11",
      "H:110",
      "H:111",
      "H:112",
      "H:113",
      "H:114",
      "H:115",
      "H:116",
      "H:117",
      "H:118",
      "H:119",
      "H:12",
      "H:120",
      "H:121",
      "H:122",
      "H:123",
      "H:124",
      "H:125",
      "H:126",
      "H:127",
      "H:128",
      "H:129",
      "H:13",
      "H:130",
      "H:131",
      "H:132",
      "H:133",
      "H:134",
      "H:135",
      "H:136",
      "H:137",
      "H:138",
      "H:139",
      "H:14",
      "H:140",
      "H:141",
      "H:142",
      "H:143",
      "H:144",
      "H:145",
      "H:146",
      "H:147",
      "H:148",
      "H:149",
      "H:15",
      "H:150",
      "H:151",
      "H:152",
      "H:153",
      "H:154",
      "H:155",
      "H:156",
      "H:157",
      "H:158",
      "H:159",
      "H:16",
      "H:160",
      "H:161",
      "H:162",
      "H:163",
      "H:164",
      "H:165",
      "H:166",
      "H:167",
      "H:168",
      "H:169",
      "H:17",
      "H:170",
      "H:171",
      "H:172",
      "H:173",
      "H:174",
      "H:175",
      "H:176",
      "H:177",
      "H:178",
      "H:179",
      "H:18",
      "H:180",
      "H:181",
      "H:182",
      "H:183",
      "H:184",
      "H:185",
      "H:186",
      "H:187",
      "H:188",
      "H:189",
      "H:19",
      "H:190",
      "H:191",
      "H:192",
      "H:193",
      "H:194",
      "H:195",
      "H:196",
      "H:197",
      "H:198",
      "H:199",
      "H:2",
      "H:20",
      "H:200",
      "H:201",
      "H:202",
      "H:203",
      "H:204",
      "H:205",
      "H:206",
      "H:207",
      "H:208",
      "H:209",
      "H:21",
      "H:210",
      "H:211",
      "H:212",
      "H:213",
      "H:214",
      "H:215",
      "H:216",
      "H:22",
      "H:24",
      "H:25",
      "H:26",
      "H:27",
      "H:28",
      "H:29",
      "H:3",
      "H:30",
      "H:31",
      "H:32",
      "H:33",
      "H:34",
      "H:35",
      "H:36",
      "H:37",
      "H:38",
      "H:39",
      "H:4",
      "H:40",
      "H:41",
      "H:42",
      "H:43",
      "H:44",
      "H:45",
      "H:46",
      "H:47",
      "H:48",
      "H:49",
      "H:5",
      "H:50",
      "H:51",
      "H:52",
      "H:53",
      "H:54",
      "H:55",
      "H:56",
      "H:57",
      "H:58",
      "H:59",
      "H:6",
      "H:60",
      "H:61",
      "H:62",
      "H:63",
      "H:64",
      "H:65",
      "H:66",
      "H:67",
      "H:68",
      "H:69",
      "H:7",
      "H:70",
      "H:71",
      "H:72",
      "H:73",
      "H:74",
      "H:75",
      "H:76",
      "H:77",
      "H:78",
      "H:79",
      "H:8",
      "H:80",
      "H:81",
      "H:82",
      "H:83",
      "H:84",
      "H:85",
      "H:86",
      "H:87",
      "H:88",
      "H:89",
      "H:9",
      "H:90",
      "H:91",
      "H:92",
      "H:93",
      "H:94",
      "H:95",
      "H:96",
      "L:1",
      "L:10",
      "L:100",
      "L:101",
      "L:102",
      "L:103",
      "L:104",
      "L:105",
      "L:106",
      "L:107",
      "L:108",
      "L:109",
      "L:11",
      "L:110",
      "L:111",
      "L:112",
      "L:113",
      "L:114",
      "L:115",
      "L:116",
      "L:117",
      "L:118",
      "L:119",
      "L:12",
      "L:120",
      "L:121",
      "L:122",
      "L:123",
      "L:124",
      "L:125",
      "L:126",
      "L:127",
      "L:128",
      "L:129",
      "L:13",
      "L:130",
      "L:131",
      "L:132",
      "L:133",
      "L:134",
      "L:135",
      "L:136",
      "L:137",
      "L:138",
      "L:139",
      "L:14",
      "L:140",
      "L:141",
      "L:142",
      "L:143",
      "L:144",
      "L:145",
      "L:146",
      "L:147",
      "L:148",
      "L:149",
      "L:15",
      "L:150",
      "L:151",
      "L:152",
      "L:153",
      "L:154",
      "L:155",
      "L:156",
      "L:157",
      "L:158",
      "L:159",
      "L:16",
      "L:160",
      "L:161",
      "L:162",
      "L:163",
      "L:164",
      "L:165",
      "L:166",
      "L:167",
      "L:168",
      "L:169",
      "L:17",
      "L:170",
      "L:171",
      "L:172",
      "L:173",
      "L:174",
      "L:175",
      "L:176",
      "L:177",
      "L:178",
      "L:179",
      "L:18",
      "L:180",
      "L:181",
      "L:182",
      "L:183",
      "L:184",
      "L:185",
      "L:186",
      "L:187",
      "L:188",
      "L:189",
      "L:19",
      "L:190",
      "L:191",
      "L:192",
      "L:193",
      "L:194",
      "L:195",
      "L:196",
      "L:197",
      "L:198",
      "L:199",
      "L:2",
      "L:20",
      "L:200",
      "L:201",
      "L:202",
      "L:203",
      "L:204",
      "L:205",
      "L:206",
      "L:207",
      "L:208",
      "L:209",
      "L:21",
      "L:210",
      "L:211",
      "L:212",
      "L:213",
      "L:214",
      "L:22",
      "L:23",
      "L:24",
      "L:25",
      "L:26",
      "L:27",
      "L:28",
      "L:29",
      "L:3",
      "L:30",
      "L:31",
      "L:32",
      "L:33",
      "L:34",
      "L:35",
      "L:36",
      "L:37",
      "L:38",
      "L:39",
      "L:4",
      "L:40",
      "L:41",
      "L:42",
      "L:43",
      "L:44",
      "L:45",
      "L:46",
      "L:47",
      "L:48",
      "L:49",
      "L:5",
      "L:50",
      "L:51",
      "L:52",
      "L:53",
      "L:54",
      "L:55",
      "L:56",
      "L:57",
      "L:58",
      "L:59",
      "L:6",
      "L:60",
      "L:61",
      "L:62",
      "L:63",
      "L:64",
      "L:65",
      "L:66",
      "L:67",
      "L:68",
      "L:69",
      "L:7",
      "L:70",
      "L:71",
      "L:72",
      "L:73",
      "L:74",
      "L:75",
      "L:76",
      "L:77",
      "L:78",
      "L:79",
      "L:8",
      "L:80",
      "L:81",
      "L:82",
      "L:83",
      "L:84",
      "L:85",
      "L:86",
      "L:87",
      "L:88",
      "L:89",
      "L:9",
      "L:90",
      "L:91",
      "L:92",
      "L:93",
      "L:94",
      "L:95",
      "L:96",
      "L:97",
      "L:98",
      "L:99"
    ],
    "H:24": [
      "H:1",
      "H:10",
      "H:101",
      "H:102",
      "H:103",
      "H:104",
      "H:105",
      "H:106",
      "H:107",
      "H:108",
      "H:109",
      "H:11",
      "H:110",
      "H:111",
      "H:112",
      "H:113",
      "H:114",
      "H:115",
      "H:116",
      "H:117",
      "H:118",
      "H:119",
      "H:12",
      "H:120",
      "H:121",
      "H:122",
      "H:123",
      "H:124",
      "H:125",
      "H:126",
      "H:127",
      "H:128",
      "H:129",
      "H:13",
      "H:130",
      "H:131",
      "H:132",
      "H:133",
      "H:134",
      "H:135",
      "H:136",
      "H:137",
      "H:138",
      "H:139",
      "H:14",
      "H:140",
      "H:141",
      "H:142",
      "H:143",
      "H:144",
      "H:145",
      "H:146",
      "H:147",
      "H:148",
      "H:149",
      "H:15",
      "H:150",
      "H:151",
      "H:152",
      "H:153",
      "H:154",
      "H:155",
      "H:156",
      "H:157",
      "H:158",
      "H:159",
      "H:16",
      "H:160",
      "H:161",
      "H:162",
      "H:163",
      "H:164",
      "H:165",
      "H:166",
      "H:167",
      "H:168",
      "H:169",
      "H:17",
      "H:170",
      "H:171",
      "H:172",
      "H:173",
      "H:174",
      "H:175",
      "H:176",
      "H:177",
      "H:178",
      "H:179",
      "H:18",
      "H:180",
      "H:181",
      "H:182",
      "H:183",
      "H:184",
      "H:185",
      "H:186",
      "H:187",
      "H:188",
      "H:189",
      "H:19",
      "H:190",
      "H:191",
      "H:192",
      "H:193",
      "H:194",
      "H:195",
      "H:196",
      "H:197",
      "H:198",
      "H:199",
      "H:2",
      "H:20",
      "H:200",
      "H:201",
      "H:202",
      "H:203",
      "H:204",
      "H:205",
      "H:206",
      "H:207",
      "H:208",
      "H:209",
      "H:21",
      "H:210",
      "H:211",
      "H:212",
      "H:213",
      "H:214",
      "H:215",
      "H:216",
      "H:22",
      "H:23",
      "H:25",
      "H:26",
      "H:27",
      "H:28",
      "H:29",
      "H:3",
      "H:30",
      "H:31",
      "H:32",
      "H:33",
      "H:34",
      "H:35",
      "H:36",
      "H:37",
      "H:38",
      "H:39",
      "H:4",
      "H:40",
      "H:41",
      "H:42",
      "H:43",
      "H:44",
      "H:45",
      "H:46",
      "H:47",
      "H:48",
      "H:49",
      "H:5",
      "H:50",
      "H:51",
      "H:52",
      "H:53",
      "H:54",
      "H:55",
      "H:56",
      "H:57",
      "H:58",
      "H:59",
      "H:6",
      "H:60",
      "H:61",
      "H:62",
      "H:63",
      "H:64",
      "H:65",
      "H:66",
      "H:67",
      "H:68",
      "H:69",
      "H:7",
      "H:70",
      "H:71",
      "H:72",
      "H:73",
      "H:74",
      "H:75",
      "H:76",
      "H:77",
      "H:78",
      "H:79",
      "H:8",
      "H:80",
      "H:81",
      "H:82",
      "H:83",
      "H:84",
      "H:85",
      "H:86",
      "H:87",
      "H:88",
      "H:89",
      "H:9",
      "H:90",
      "H:91",
      "H:92",
      "H:93",
      "H:94",
      "H:95",
      "H:96",
      "L:1",
      "L:10",
      "L:100",
      "L:101",
      "L:102",
      "L:103",
      "L:104",
      "L:105",
      "L:106",
      "L:107",
      "L:108",
      "L:109",
      "L:11",
      "L:110",
      "L:111",
      "L:112",
      "L:113",
      "L:114",
      "L:115",
      "L:116",
      "L:117",
      "L:118",
      "L:119",
      "L:12",
      "L:120",
      "L:121",
      "L:122",
      "L:123",
      "L:124",
      "L:125",
      "L:126",
      "L:127",
      "L:128",
      "L:129",
      "L:13",
      "L:130",
      "L:131",
      "L:132",
      "L:133",
      "L:134",
      "L:135",
      "L:136",
      "L:137",
      "L:138",
      "L:139",
      "L:14",
      "L:140",
      "L:141",
      "L:142",
      "L:143",
      "L:144",
      "L:145",
      "L:146",
      "L:147",
      "L:148",
      "L:149",
      "L:15",
      "L:150",
      "L:151",
      "L:152",
      "L:153",
      "L:154",
      "L:155",
      "L:156",
      "L:157",
      "L:158",
      "L:159",
      "L:16",
      "L:160",
      "L:161",
      "L:162",
      "L:163",
      "L:164",
      "L:165",
      "L:166",
      "L:167",
      "L:168",
      "L:169",
      "L:17",
      "L:170",
      "L:171",
      "L:172",
      "L:173",
      "L:174",
      "L:175",
      "L:176",
      "L:177",
      "L:178",
      "L:179",
      "L:18",
      "L:180",
      "L:181",
      "L:182",
      "L:183",
      "L:184",
      "L:185",
      "L:186",
      "L:187",
      "L:188",
      "L:189",
      "L:19",
      "L:190",
      "L:191",
      "L:192",
      "L:193",
      "L:194",
      "L:195",
      "L:196",
      "L:197",
      "L:198",
      "L:199",
      "L:2",
      "L:20",
      "L:200",
      "L:201",
      "L:202",
      "L:203",
      "L:204",
      "L:205",
      "L:206",
      "L:207",
      "L:208",
      "L:209",
      "L:21",
      "L:210",
      "L:211",
      "L:212",
      "L:213",
      "L:214",
      "L:22",
      "L:23",
      "L:24",
      "L:25",
      "L:26",
      "L:27",
      "L:28",
      "L:29",
      "L:3",
      "L:30",
      "L:31",
      "L:32",
      "L:33",
      "L:34",
      "L:35",
      "L:36",
      "L:37",
      "L:38",
      "L:39",
      "L:4",
      "L:40",
      "L:41",
      "L:42",
      "L:43",
      "L:44",
      "L:45",
      "L:46",
      "L:47",
      "L:48",
      "L:49",
      "L:5",
      "L:50",
      "L:51",
      "L:52",
      "L:53",
      "L:54",
      "L:55",
      "L:56",
      "L:57",
      "L:58",
      "L:59",
      "L:6",
      "L:60",
      "L:61",
      "L:62",
      "L:63",
      "L:64",
      "L:65",
      "L:66",
      "L:67",
      "L:68",
      "L:69",
      "L:7",
      "L:70",
      "L:71",
      "L:72",
      "L:73",
      "L:74",
      "L:75",
      "L:76",
      "L:77",
      "L:78",
      "L:79",
      "L:8",
      "L:80",
      "L:81",
      "L:82",
      "L:83",
      "L:84",
      "L:85",
      "L:86",
      "L:87",
      "L:88",
      "L:89",
      "L:9",
      "L:90",
      "L:91",
      "L:92",
      "L:93",
      "L:94",
      "L:95",
      "L:96",
      "L:97",
      "L:98",
      "L:99"
    ],
    "H:25": [
      "H:1",
      "H:10",
      "H:101",
      "H:102",
      "H:103",
      "H:104",
      "H:105",
      "H:106",
      "H:107",
      "H:108",
      "H:109",
      "H:11",
      "H:110",
      "H:111",
      "H:112",
      "H:113",
      "H:114",
      "H:115",
      "H:116",
      "H:117",
      "H:118",
      "H:119",
      "H:12",
      "H:120",
      "H:121",
      "H:122",
      "H:123",
      "H:124",
      "H:125",
      "H:126",
      "H:127",
      "H:128",
      "H:129",
      "H:13",
      "H:130",
      "H:131",
      "H:132",
      "H:133",
      "H:134",
      "H:135",
      "H:136",
      "H:137",
      "H:138",
      "H:139",
      "H:14",
      "H:140",
      "H:141",
      "H:142",
      "H:143",
      "H:144",
      "H:145",
      "H:146",
      "H:147",
      "H:148",
      "H:149",
      "H:15",
      "H:150",
      "H:151",
      "H:152",
      "H:153",
      "H:154",
      "H:155",
      "H:156",
      "H:157",
      "H:158",
      "H:159",
      "H:16",
      "H:160",
      "H:161",
      "H:162",
      "H:163",
      "H:164",
      "H:165",
      "H:166",
      "H:167",
      "H:168",
      "H:169",
      "H:17",
      "H:170",
      "H:171",
      "H:172",
      "H:173",
      "H:174",
      "H:175",
      "H:176",
      "H:177",
      "H:178",
      "H:179",
      "H:18",
      "H:180",
      "H:181",
      "H:182",
      "H:183",
      "H:184",
      "H:185",
      "H:186",
      "H:187",
      "H:188",
      "H:189",
      "H:19",
      "H:190",
      "H:191",
      "H:192",
      "H:193",
      "H:194",
      "H:195",
      "H:196",
      "H:197",
      "H:198",
      "H:199",
      "H:2",
      "H:20",
      "H:200",
      "H:201",
      "H:202",
      "H:203",
      "H:204",
      "H:205",
      "H:206",
      "H:207",
      "H:208",
      "H:209",
      "H:21",
      "H:210",
      "H:211",
      "H:212",
      "H:213",
      "H:214",
      "H:215",
      "H:216",
      "H:22",
      "H:23",
      "H:24",
      "H:26",
      "H:27",
      "H:28",
      "H:29",
      "H:3",
      "H:30",
      "H:31",
      "H:32",
      "H:33",
      "H:34",
      "H:35",
      "H:36",
      "H:37",
      "H:38",
      "H:39",
      "H:4",
      "H:40",
      "H:41",
      "H:42",
      "H:43",
      "H:44",
      "H:45",
      "H:46",
      "H:47",
      "H:48",
      "H:49",
      "H:5",
      "H:50",
      "H:51",
      "H:52",
      "H:53",
      "H:54",
      "H:55",
      "H:56",
      "H:57",
      "H:58",
      "H:59",
      "H:6",
      "H:60",
      "H:61",
      "H:62",
      "H:63",
      "H:64",
      "H:65",
      "H:66",
      "H:67",
      "H:68",
      "H:69",
      "H:7",
      "H:70",
      "H:71",
      "H:72",
      "H:73",
      "H:74",
      "H:75",
      "H:76",
      "H:77",
      "H:78",
      "H:79",
      "H:8",
      "H:80",
      "H:81",
      "H:82",
      "H:83",
      "H:84",
      "H:85",
      "H:86",
      "H:87",
      "H:88",
      "H:89",
      "H:9",
      "H:90",
      "H:91",
      "H:92",
      "H:93",
      "H:94",
      "H:95",
      "H:96",
      "L:1",
      "L:10",
      "L:100",
      "L:101",
      "L:102",
      "L:103",
      "L:104",
      "L:105",
      "L:106",
      "L:107",
      "L:108",
      "L:109",
      "L:11",
      "L:110",
      "L:111",
      "L:112",
      "L:113",
      "L:114",
      "L:115",
      "L:116",
      "L:117",
      "L:118",
      "L:119",
      "L:12",
      "L:120",
      "L:121",
      "L:122",
      "L:123",
      "L:124",
      "L:125",
      "L:126",
      "L:127",
      "L:128",
      "L:129",
      "L:13",
      "L:130",
      "L:131",
      "L:132",
      "L:133",
      "L:134",
      "L:135",
      "L:136",
      "L:137",
      "L:138",
      "L:139",
      "L:14",
      "L:140",
      "L:141",
      "L:142",
      "L:143",
      "L:144",
      "L:145",
      "L:146",
      "L:147",
      "L:148",
      "L:149",
      "L:15",
      "L:150",
      "L:151",
      "L:152",
      "L:153",
      "L:154",
      "L:155",
      "L:156",
      "L:157",
      "L:158",
      "L:159",
      "L:16",
      "L:160",
      "L:161",
      "L:162",
      "L:163",
      "L:164",
      "L:165",
      "L:166",
      "L:167",
      "L:168",
      "L:169",
      "L:17",
      "L:170",
      "L:171",
      "L:172",
      "L:173",
      "L:174",
      "L:175",
      "L:176",
      "L:177",
      "L:178",
      "L:179",
      "L:18",
      "L:180",
      "L:181",
      "L:182",
      "L:183",
      "L:184",
      "L:185",
      "L:186",
      "L:187",
      "L:188",
      "L:189",
      "L:19",
      "L:190",
      "L:191",
      "L:192",
      "L:193",
      "L:194",
      "L:195",
      "L:196",
      "L:197",
      "L:198",
      "L:199",
      "L:2",
      "L:20",
      "L:200",
      "L:201",
      "L:202",
      "L:203",
      "L:204",
      "L:205",
      "L:206",
      "L:207",
      "L:208",
      "L:209",
      "L:21",
      "L:210",
      "L:211",
      "L:212",
      "L:213",
      "L:214",
      "L:22",
      "L:23",
      "L:24",
      "L:25",
      "L:26",
      "L:27",
      "L:28",
      "L:29",
      "L:3",
      "L:30",
      "L:31",
      "L:32",
      "L:33",
      "L:34",
      "L:35",
      "L:36",
      "L:37",
      "L:38",
      "L:39",
      "L:4",
      "L:40",
      "L:41",
      "L:42",
      "L:43",
      "L:44",
      "L:45",
      "L:46",
      "L:47",
      "L:48",
      "L:49",
      "L:5",
      "L:50",
      "L:51",
      "L:52",
      "L:53",
      "L:54",
      "L:55",
      "L:56",
      "L:57",
      "L:58",
      "L:59",
      "L:6",
      "L:60",
      "L:61",
      "L:62",
      "L:63",
      "L:64",
      "L:65",
      "L:66",
      "L:67",
      "L:68",
      "L:69",
      "L:7",
      "L:70",
      "L:71",
      "L:72",
      "L:73",
      "L:74",
      "L:75",
      "L:76",
      "L:77",
      "L:78",
      "L:79",
      "L:8",
      "L:80",
      "L:81",
      "L:82",
      "L:83",
      "L:84",
      "L:85",
      "L:86",
      "L:87",
      "L:88",
      "L:89",
      "L:9",
      "L:90",
      "L:91",
      "L:92",
      "L:93",
      "L:94",
      "L:95",
      "L:96",
      "L:97",
      "L:98",
      "L:99"
    ],
    "H:26": [
      "H:1",
      "H:10",
      "H:101",
      "H:102",
      "H:103",
      "H:104",
      "H:105",
      "H:106",
      "H:107",
      "H:108",
      "H:109",
      "H:11",
      "H:110",
      "H:111",
      "H:112",
      "H:113",
      "H:114",
      "H:115",
      "H:116",
      "H:117",
      "H:118",
      "H:119",
      "H:12",
      "H:120",
      "H:121",
      "H:122",
      "H:123",
      "H:124",
      "H:125",
      "H:126",
      "H:127",
      "H:128",
      "H:129",
      "H:13",
      "H:130",
      "H:131",
      "H:132",
      "H:133",
      "H:134",
      "H:135",
      "H:136",
      "H:137",
      "H:138",
      "H:139",
      "H:14",
      "H:140",
      "H:141",
      "H:142",
      "H:143",
      "H:144",
      "H:145",
      "H:146",
      "H:147",
      "H:148",
      "H:149",
      "H:15",
      "H:150",
      "H:151",
      "H:152",
      "H:153",
      "H:154",
      "H:155",
      "H:156",
      "H:157",
      "H:158",
      "H:159",
      "H:16",
      "H:160",
      "H:161",
      "H:162",
      "H:163",
      "H:164",
      "H:165",
      "H:166",
      "H:167",
      "H:168",
      "H:169",
      "H:17",
      "H:170",
      "H:171",
      "H:172",
      "H:173",
      "H:174",
      "H:175",
      "H:176",
      "H:177",
      "H:178",
      "H:179",
      "H:18",
      "H:180",
      "H:181",
      "H:182",
      "H:183",
      "H:184",
      "H:185",
      "H:186",
      "H:187",
      "H:188",
      "H:189",
      "H:19",
      "H:190",
      "H:191",
      "H:192",
      "H:193",
      "H:194",
      "H:195",
      "H:196",
      "H:197",
      "H:198",
      "H:199",
      "H:2",
      "H:20",
      "H:200",
      "H:201",
      "H:202",
      "H:203",
      "H:204",
      "H:205",
      "H:206",
      "H:207",
      "H:208",
      "H:209",
      "H:21",
      "H:210",
      "H:211",
      "H:212",
      "H:213",
      "H:214",
      "H:215",
      "H:216",
      "H:22",
      "H:23",
      "H:24",
      "H:25",
      "H:27",
      "H:28",
      "H:29",
      "H:3",
      "H:30",
      "H:31",
      "H:32",
      "H:33",
      "H:34",
      "H:35",
      "H:36",
      "H:37",
      "H:38",
      "H:39",
      "H:4",
      "H:40",
      "H:41",
      "H:42",
      "H:43",
      "H:44",
      "H:45",
      "H:46",
      "H:47",
      "H:48",
      "H:49",
      "H:5",
      "H:50",
      "H:51",
      "H:52",
      "H:53",
      "H:54",
      "H:55",
      "H:56",
      "H:57",
      "H:58",
      "H:59",
      "H:6",
      "H:60",
      "H:61",
      "H:62",
      "H:63",
      "H:64",
      "H:65",
      "H:66",
      "H:67",
      "H:68",
      "H:69",
      "H:7",
      "H:70",
      "H:71",
      "H:72",
      "H:73",
      "H:74",
      "H:75",
      "H:76",
      "H:77",
      "H:78",
      "H:79",
      "H:8",
      "H:80",
      "H:81",
      "H:82",
      "H:83",
      "H:84",
      "H:85",
      "H:86",
      "H:87",
      "H:88",
      "H:89",
      "H:9",
      "H:90",
      "H:91",
      "H:92",
      "H:93",
      "H:94",
      "H:95",
      "H:96",
      "L:1",
      "L:10",
      "L:100",
      "L:101",
      "L:102",
      "L:103",
      "L:104",
      "L:105",
      "L:106",
      "L:107",
      "L:108",
      "L:109",
      "L:11",
      "L:110",
      "L:111",
      "L:112",
      "L:113",
      "L:114",
      "L:115",
      "L:116",
      "L:117",
      "L:118",
      "L:119",
      "L:12",
      "L:120",
      "L:121",
      "L:122",
      "L:123",
      "L:124",
      "L:125",
      "L:126",
      "L:127",
      "L:128",
      "L:129",
      "L:13",
      "L:130",
      "L:131",
      "L:132",
      "L:133",
      "L:134",
      "L:135",
      "L:136",
      "L:137",
      "L:138",
      "L:139",
      "L:14",
      "L:140",
      "L:141",
      "L:142",
      "L:143",
      "L:144",
      "L:145",
      "L:146",
      "L:147",
      "L:148",
      "L:149",
      "L:15",
      "L:150",
      "L:151",
      "L:152",
      "L:153",
      "L:154",
      "L:155",
      "L:156",
      "L:157",
      "L:158",
      "L:159",
      "L:16",
      "L:160",
      "L:161",
      "L:162",
      "L:163",
      "L:164",
      "L:165",
      "L:166",
      "L:167",
      "L:168",
      "L:169",
      "L:17",
      "L:170",
      "L:171",
      "L:172",
      "L:173",
      "L:174",
      "L:175",
      "L:176",
      "L:177",
      "L:178",
      "L:179",
      "L:18",
      "L:180",
      "L:181",
      "L:182",
      "L:183",
      "L:184",
      "L:185",
      "L:186",
      "L:187",
      "L:188",
      "L:189",
      "L:19",
      "L:190",
      "L:191",
      "L:192",
      "L:193",
      "L:194",
      "L:195",
      "L:196",
      "L:197",
      "L:198",
      "L:199",
      "L:2",
      "L:20",
      "L:200",
      "L:201",
      "L:202",
      "L:203",
      "L:204",
      "L:205",
      "L:206",
      "L:207",
      "L:208",
      "L:209",
      "L:21",
      "L:210",
      "L:211",
      "L:212",
      "L:213",
      "L:214",
      "L:22",
      "L:23",
      "L:24",
      "L:25",
      "L:26",
      "L:27",
      "L:28",
      "L:29",
      "L:3",
      "L:30",
      "L:31",
      "L:32",
      "L:33",
      "L:34",
      "L:35",
      "L:36",
      "L:37",
      "L:38",
      "L:39",
      "L:4",
      "L:40",
      "L:41",
      "L:42",
      "L:43",
      "L:44",
      "L:45",
      "L:46",
      "L:47",
      "L:48",
      "L:49",
      "L:5",
      "L:50",
      "L:51",
      "L:52",
      "L:53",
      "L:54",
      "L:55",
      "L:56",
      "L:57",
      "L:58",
      "L:59",
      "L:6",
      "L:60",
      "L:61",
      "L:62",
      "L:63",
      "L:64",
      "L:65",
      "L:66",
      "L:67",
      "L:68",
      "L:69",
      "L:7",
      "L:70",
      "L:71",
      "L:72",
      "L:73",
      "L:74",
      "L:75",
      "L:76",
      "L:77",
      "L:78",
      "L:79",
      "L:8",
      "L:80",
      "L:81",
      "L:82",
      "L:83",
      "L:84",
      "L:85",
      "L:86",
      "L:87",
      "L:88",
      "L:89",
      "L:9",
      "L:90",
      "L:91",
      "L:92",
      "L:93",
      "L:94",
      "L:95",
      "L:96",
      "L:97",
      "L:98",
      "L:99"
    ],
    "H:27": [
      "H:1",
      "H:10",
      "H:101",
      "H:102",
      "H:103",
      "H:104",
      "H:105",
      "H:106",
      "H:107",
      "H:108",
      "H:109",
      "H:11",
      "H:110",
      "H:111",
      "H:112",
      "H:113",
      "H:114",
      "H:115",
      "H:116",
      "H:117",
      "H:118",
      "H:119",
      "H:12",
      "H:120",
      "H:121",
      "H:122",
      "H:123",
      "H:124",
      "H:125",
      "H:126",
      "H:127",
      "H:128",
      "H:129",
      "H:13",
      "H:130",
      "H:131",
      "H:132",
      "H:133",
      "H:134",
      "H:135",
      "H:136",
      "H:137",
      "H:138",
      "H:139",
      "H:14",
      "H:140",
      "H:141",
      "H:142",
      "H:143",
      "H:144",
      "H:145",
      "H:146",
      "H:147",
      "H:148",
      "H:149",
      "H:15",
      "H:150",
      "H:151",
      "H:152",
      "H:153",
      "H:154",
      "H:155",
      "H:156",
      "H:157",
      "H:158",
      "H:159",
      "H:16",
      "H:160",
      "H:161",
      "H:162",
      "H:163",
      "H:164",
      "H:165",
      "H:166",
      "H:167",
      "H:168",
      "H:169",
      "H:17",
      "H:170",
      "H:171",
      "H:172",
      "H:173",
      "H:174",
      "H:175",
      "H:176",
      "H:177",
      "H:178",
      "H:179",
      "H:18",
      "H:180",
      "H:181",
      "H:182",
      "H:183",
      "H:184",
      "H:185",
      "H:186",
      "H:187",
      "H:188",
      "H:189",
      "H:19",
      "H:190",
      "H:191",
      "H:192",
      "H:193",
      "H:194",
      "H:195",
      "H:196",
      "H:197",
      "H:198",
      "H:199",
      "H:2",
      "H:20",
      "H:200",
      "H:201",
      "H:202",
      "H:203",
      "H:204",
      "H:205",
      "H:206",
      "H:207",
      "H:208",
      "H:209",
      "H:21",
      "H:210",
      "H:211",
      "H:212",
      "H:213",
      "H:214",
      "H:215",
      "H:216",
      "H:22",
      "H:23",
      "H:24",
      "H:25",
      "H:26",
      "H:28",
      "H:29",
      "H:3",
      "H:30",
      "H:31",
      "H:32",
      "H:33",
      "H:34",
      "H:35",
      "H:36",
      "H:37",
      "H:38",
      "H:39",
      "H:4",
      "H:40",
      "H:41",
      "H:42",
      "H:43",
      "H:44",
      "H:45",
      "H:46",
      "H:47",
      "H:48",
      "H:49",
      "H:5",
      "H:50",
      "H:51",
      "H:52",
      "H:53",
      "H:54",
      "H:55",
      "H:56",
      "H:57",
      "H:58",
      "H:59",
      "H:6",
      "H:60",
      "H:61",
      "H:62",
      "H:63",
      "H:64",
      "H:65",
      "H:66",
      "H:67",
      "H:68",
      "H:69",
      "H:7",
      "H:70",
      "H:71",
      "H:72",
      "H:73",
      "H:74",
      "H:75",
      "H:76",
      "H:77",
      "H:78",
      "H:79",
      "H:8",
      "H:80",
      "H:81",
      "H:82",
      "H:83",
      "H:84",
      "H:85",
      "H:86",
      "H:87",
      "H:88",
      "H:89",
      "H:9",
      "H:90",
      "H:91",
      "H:92",
      "H:93",
      "H:94",
      "H:95",
      "H:96",
      "L:1",
      "L:10",
      "L:100",
      "L:101",
      "L:102",
      "L:103",
      "L:104",
      "L:105",
      "L:106",
      "L:107",
      "L:108",
      "L:109",
      "L:11",
      "L:110",
      "L:111",
      "L:112",
      "L:113",
      "L:114",
      "L:115",
      "L:116",
      "L:117",
      "L:118",
      "L:119",
      "L:12",
      "L:120",
      "L:121",
      "L:122",
      "L:123",
      "L:124",
      "L:125",
      "L:126",
      "L:127",
      "L:128",
      "L:129",
      "L:13",
      "L:130",
      "L:131",
      "L:132",
      "L:133",
      "L:134",
      "L:135",
      "L:136",
      "L:137",
      "L:138",
      "L:139",
      "L:14",
      "L:140",
      "L:141",
      "L:142",
      "L:143",
      "L:144",
      "L:145",
      "L:146",
      "L:147",
      "L:148",
      "L:149",
      "L:15",
      "L:150",
      "L:151",
      "L:152",
      "L:153",
      "L:154",
      "L:155",
      "L:156",
      "L:157",
      "L:158",
      "L:159",
      "L:16",
      "L:160",
      "L:161",
      "L:162",
      "L:163",
      "L:164",
      "L:165",
      "L:166",
      "L:167",
      "L:168",
      "L:169",
      "L:17",
      "L:170",
      "L:171",
      "L:172",
      "L:173",
      "L:174",
      "L:175",
      "L:176",
      "L:177",
      "L:178",
      "L:179",
      "L:18",
      "L:180",
      "L:181",
      "L:182",
      "L:183",
      "L:184",
      "L:185",
      "L:186",
      "L:187",
      "L:188",
      "L:189",
      "L:19",
      "L:190",
      "L:191",
      "L:192",
      "L:193",
      "L:194",
      "L:195",
      "L:196",
      "L:197",
      "L:198",
      "L:199",
      "L:2",
      "L:20",
      "L:200",
      "L:201",
      "L:202",
      "L:203",
      "L:204",
      "L:205",
      "L:206",
      "L:207",
      "L:208",
      "L:209",
      "L:21",
      "L:210",
      "L:211",
      "L:212",
      "L:213",
      "L:214",
      "L:22",
      "L:23",
      "L:24",
      "L:25",
      "L:26",
      "L:27",
      "L:28",
      "L:29",
      "L:3",
      "L:30",
      "L:31",
      "L:32",
      "L:33",
      "L:34",
      "L:35",
      "L:36",
      "L:37",
      "L:38",
      "L:39",
      "L:4",
      "L:40",
      "L:41",
      "L:42",
      "L:43",
      "L:44",
      "L:45",
      "L:46",
      "L:47",
      "L:48",
      "L:49",
      "L:5",
      "L:50",
      "L:51",
      "L:52",
      "L:53",
      "L:54",
      "L:55",
      "L:56",
      "L:57",
      "L:58",
      "L:59",
      "L:6",
      "L:60",
      "L:61",
      "L:62",
      "L:63",
      "L:64",
      "L:65",
      "L:66",
      "L:67",
      "L:68",
      "L:69",
      "L:7",
      "L:70",
      "L:71",
      "L:72",
      "L:73",
      "L:74",
      "L:75",
      "L:76",
      "L:77",
      "L:78",
      "L:79",
      "L:8",
      "L:80",
      "L:81",
      "L:82",
      "L:83",
      "L:84",
      "L:85",
      "L:86",
      "L:87",
      "L:88",
      "L:89",
      "L:9",
      "L:90",
      "L:91",
      "L:92",
      "L:93",
      "L:94",
      "L:95",
      "L:96",
      "L:97",
      "L:98",
      "L:99"
    ],
    "H:28": [
      "H:1",
      "H:10",
      "H:101",
      "H:102",
      "H:103",
      "H:104",
```
