## Supplementary material for "Localized Reactivity on Proteins as Riemannian Manifolds: A Quantum-Inspired Geometric Model for Deterministic, Metal-Aware Reactive-Site Prediction": code bundle: result_bound_labels_unbound_features.json

```
{
  "case": "DB55_2VXT_R",
  "AUROC_mean": 0.925795272987396,
  "AUROC_std": 0.03789665910519176,
  "fold_AUROCs": [
    0.8594377510040161,
    0.91875,
    0.9337349397590362,
    0.9746835443037976,
    0.9423701298701298
  ],
  "AUPRC_mean": 0.44551301707551705,
  "AUPRC_std": 0.1784032503063722,
  "fold_AUPRCs": [
    0.4121212121212121,
    0.31042568542568544,
    0.2111111111111111,
    0.6898148148148148,
    0.604092261904762
  ],
  "policyP_info": {
    "K_target": 5,
    "K_min": 2,
    "min_valid_folds": 2,
    "n_pos_groups": 24,
    "K_used": 5,
    "n_total_folds": 5,
    "n_valid_folds": 5,
    "n_skipped_train_single_class": 0,
    "n_skipped_test_single_class": 0,
    "reason": "OK"
  },
  "n_pos": 24,
  "n_neg": 402,
  "unbound_positive_residue_ids": [
    "H:30",
    "H:31",
    "H:32",
    "H:33",
    "H:35",
    "H:52",
    "H:53",
    "H:56",
    "H:57",
    "H:58",
    "H:94",
    "H:95",
    "H:96",
    "H:101",
    "L:28",
    "L:29",
    "L:30",
    "L:31",
    "L:49",
    "L:91",
    "L:92",
    "L:93",
    "L:94",
    "L:96"
  ],
  "unbound_positive_residue_ids_path": "/content/benchmark_workdir/DB55_2VXT_R/unbound_positive_residue_ids.json",
  "bound_positive_residue_ids_used": [
    "H:101",
    "H:30",
    "H:31",
    "H:32",
    "H:33",
    "H:35",
    "H:52",
    "H:53",
    "H:56",
    "H:57",
    "H:58",
    "H:94",
    "H:95",
    "H:96",
    "L:28",
    "L:29",
    "L:30",
    "L:31",
    "L:49",
    "L:91",
    "L:92",
    "L:93",
    "L:94",
    "L:96"
  ],
  "bound_interface_report": {
    "cutoff_angstrom": 5.0,
    "coarse_margin_angstrom": 4.0,
    "scheme": "closest-heavy",
    "protein_only": true,
    "target_bound_chains": [
      "H",
      "L"
    ],
    "n_target_res": 420,
    "n_other_res": 156,
    "n_candidate_pairs": 80,
    "n_interface_target_res": 24,
    "backend_kdtree": "scipy.cKDTree",
    "auto_interface_labels": true
  },
  "mapping": {
    "n_bound_labels": 24,
    "n_mapped": 24,
    "n_dropped": 0,
    "mapped_examples": [
      {
        "bound": "H:101",
        "unbound": "H:101",
        "idx": 96
      },
      {
        "bound": "H:30",
        "unbound": "H:30",
        "idx": 29
      },
      {
        "bound": "H:31",
        "unbound": "H:31",
        "idx": 30
      },
      {
        "bound": "H:32",
        "unbound": "H:32",
        "idx": 31
      },
      {
        "bound": "H:33",
        "unbound": "H:33",
        "idx": 32
      },
      {
        "bound": "H:35",
        "unbound": "H:35",
        "idx": 34
      },
      {
        "bound": "H:52",
        "unbound": "H:52",
        "idx": 51
      },
      {
        "bound": "H:53",
        "unbound": "H:53",
        "idx": 52
      },
      {
        "bound": "H:56",
        "unbound": "H:56",
        "idx": 55
      },
      {
        "bound": "H:57",
        "unbound": "H:57",
        "idx": 56
      },
      {
        "bound": "H:58",
        "unbound": "H:58",
        "idx": 57
      },
      {
        "bound": "H:94",
        "unbound": "H:94",
        "idx": 93
      },
      {
        "bound": "H:95",
        "unbound": "H:95",
        "idx": 94
      },
      {
        "bound": "H:96",
        "unbound": "H:96",
        "idx": 95
      },
      {
        "bound": "L:28",
        "unbound": "L:28",
        "idx": 239
      },
      {
        "bound": "L:29",
        "unbound": "L:29",
        "idx": 240
      },
      {
        "bound": "L:30",
        "unbound": "L:30",
        "idx": 241
      },
      {
        "bound": "L:31",
        "unbound": "L:31",
        "idx": 242
      },
      {
        "bound": "L:49",
        "unbound": "L:49",
        "idx": 260
      },
      {
        "bound": "L:91",
        "unbound": "L:91",
        "idx": 302
      }
    ],
    "dropped_examples": []
  },
  "mapping_extra": {
    "bound_to_unbound_chain_map": {
      "H": "H",
      "L": "L"
    },
    "chain_assignment": {
      "forced_hints": [],
      "unmatched_bound_chains": [
        "I"
      ],
      "unmatched_unbound_chains": [],
      "ambiguity": [],
      "pair_details_top": {
        "I": [
          {
            "unbound": "H",
            "identity": 0.057692307692307696,
            "coverage": 1.0,
            "weight": 0.057692307692307696
          },
          {
            "unbound": "L",
            "identity": 0.07526881720430108,
            "coverage": 0.5961538461538461,
            "weight": 0.04487179487179487
          }
        ],
        "H": [
          {
            "unbound": "H",
            "identity": 1.0,
            "coverage": 1.0,
            "weight": 1.0
          },
          {
            "unbound": "L",
            "identity": 0.12037037037037036,
            "coverage": 0.5217391304347826,
            "weight": 0.06280193236714976
          }
        ],
        "L": [
          {
            "unbound": "L",
            "identity": 1.0,
            "coverage": 1.0,
            "weight": 1.0
          },
          {
            "unbound": "H",
            "identity": 0.10294117647058823,
            "coverage": 0.6384976525821596,
            "weight": 0.06572769953051642
          }
        ]
      }
    },
    "dropped_chains_low_quality": [],
    "n_bound_chains_total": 3,
    "n_unbound_chains_total": 2
  },
  "symmetry": {
    "symmetry_groups": {
      "H": 0,
      "L": 1
    },
    "symmetry_policy": {
      "min_identity": 0.95,
      "min_coverage": 0.9
    },
    "collapse_only_within_symmetry_groups": true
  },
  "solvent": {
    "solvent_filter_applied": true,
    "source": "meta.json",
    "n_total": 426,
    "n_removed": 0,
    "n_unknown_resname": 0,
    "n_retained": 426,
    "solvent_codes": [
      "WAT",
      "HOH",
      "DOD",
      "TIP3"
    ]
  },
  "unbound_out_dir": "/content/benchmark_workdir/DB55_2VXT_R/out_unbound",
  "unbound_structure": "/content/benchmark_workdir/_dataset_unpacked/2VXT_r_u.pdb",
  "bound_structure": "/content/benchmark_workdir/_dataset_unpacked/2VXT_bound_complex.pdb"
}
```
