## Supplementary material for "Localized Reactivity on Proteins as Riemannian Manifolds: A Quantum-Inspired Geometric Model for Deterministic, Metal-Aware Reactive-Site Prediction": code bundle: unbound_positive_residue_ids.json

```
{
  "unbound_positive_residue_ids": [
    "A:142",
    "A:143",
    "A:144",
    "A:145",
    "A:146",
    "A:148",
    "A:152",
    "A:153",
    "A:197",
    "A:199",
    "A:201"
  ]
}
```
