## Supplementary material for "Localized Reactivity on Proteins as Riemannian Manifolds: A Quantum-Inspired Geometric Model for Deterministic, Metal-Aware Reactive-Site Prediction": code bundle: meta.json (part 1 of 4)

```
{
  "pdb": "2W9E_r_u.pdb",
  "radius": 4.7,
  "residues": [
    {
      "id": "H:1",
      "chain": "H",
      "resseq": 1,
      "icode": "",
      "resname": "GLU",
      "hetflag": " ",
      "sasa": 3.941232442855835,
      "atoms": [
        {
          "atom_index": 0,
          "name": "N",
          "element": "N",
          "coord": [
            -4.039299964904785,
            -0.9362000226974487,
            0.2732999920845032
          ]
        },
        {
          "atom_index": 1,
          "name": "CA",
          "element": "C",
          "coord": [
            -4.166900157928467,
            -1.003000020980835,
            0.23360000550746918
          ]
        },
        {
          "atom_index": 2,
          "name": "C",
          "element": "C",
          "coord": [
            -4.272299766540527,
            -0.9872999787330627,
            0.3434999883174896
          ]
        },
        {
          "atom_index": 3,
          "name": "O",
          "element": "O",
          "coord": [
            -4.392199993133545,
            -0.991599977016449,
            0.3149000108242035
          ]
        },
        {
          "atom_index": 4,
          "name": "CB",
          "element": "C",
          "coord": [
            -4.141499996185303,
            -1.1512000560760498,
            0.20190000534057617
          ]
        },
        {
          "atom_index": 5,
          "name": "CG",
          "element": "C",
          "coord": [
            -4.266200065612793,
            -1.2401000261306763,
            0.18770000338554382
          ]
        },
        {
          "atom_index": 6,
          "name": "CD",
          "element": "C",
          "coord": [
            -4.337600231170654,
            -1.2252999544143677,
            0.0544000007212162
          ]
        },
        {
          "atom_index": 7,
          "name": "OE1",
          "element": "O",
          "coord": [
            -4.281499862670898,
            -1.2694000005722046,
            -0.0478999987244606
          ]
        },
        {
          "atom_index": 8,
          "name": "OE2",
          "element": "O",
          "coord": [
            -4.451099872589111,
            -1.1726000308990479,
            0.05249999836087227
          ]
        }
      ]
    },
    {
      "id": "H:2",
      "chain": "H",
      "resseq": 2,
      "icode": "",
      "resname": "VAL",
      "hetflag": " ",
      "sasa": 0.0,
      "atoms": [
        {
          "atom_index": 9,
          "name": "N",
          "element": "N",
          "coord": [
            -4.226200103759766,
            -0.9718999862670898,
            0.4677000045776367
          ]
        },
        {
          "atom_index": 10,
          "name": "CA",
          "element": "C",
          "coord": [
            -4.3119001388549805,
            -0.9495000243186951,
            0.5852000117301941
          ]
        },
        {
          "atom_index": 11,
          "name": "C",
          "element": "C",
          "coord": [
            -4.277400016784668,
            -0.8151999711990356,
            0.6498000025749207
          ]
        },
        {
          "atom_index": 12,
          "name": "O",
          "element": "O",
          "coord": [
            -4.1596999168396,
            -0.7796000242233276,
            0.6615999937057495
          ]
        },
        {
          "atom_index": 13,
          "name": "CB",
          "element": "C",
          "coord": [
            -4.291800022125244,
            -1.0612000226974487,
            0.690500020980835
          ]
        },
        {
          "atom_index": 14,
          "name": "CG1",
          "element": "C",
          "coord": [
            -4.371200084686279,
            -1.032099962234497,
            0.8170999884605408
          ]
        },
        {
          "atom_index": 15,
          "name": "CG2",
          "element": "C",
          "coord": [
            -4.331099987030029,
            -1.197100043296814,
            0.6323999762535095
          ]
        }
      ]
    },
    {
      "id": "H:3",
      "chain": "H",
      "resseq": 3,
      "icode": "",
      "resname": "GLN",
      "hetflag": " ",
      "sasa": 0.6952430605888367,
      "atoms": [
        {
          "atom_index": 16,
          "name": "N",
          "element": "N",
          "coord": [
            -4.380199909210205,
            -0.7414000034332275,
            0.6916000247001648
          ]
        },
        {
          "atom_index": 17,
          "name": "CA",
          "element": "C",
          "coord": [
            -4.363100051879883,
            -0.6140000224113464,
            0.7605000138282776
          ]
        },
        {
          "atom_index": 18,
          "name": "C",
          "element": "C",
          "coord": [
            -4.444200038909912,
            -0.620199978351593,
            0.8891000151634216
          ]
        },
        {
          "atom_index": 19,
          "name": "O",
          "element": "O",
          "coord": [
            -4.551300048828125,
            -0.6823999881744385,
            0.8913999795913696
          ]
        },
        {
          "atom_index": 20,
          "name": "CB",
          "element": "C",
          "coord": [
            -4.409999847412109,
            -0.4977000057697296,
            0.671999990940094
          ]
        },
        {
          "atom_index": 21,
          "name": "CG",
          "element": "C",
          "coord": [
            -4.319900035858154,
            -0.4772999882698059,
            0.5490999817848206
          ]
        },
        {
          "atom_index": 22,
          "name": "CD",
          "element": "C",
          "coord": [
            -4.377099990844727,
            -0.3831000030040741,
            0.4440999925136566
          ]
        },
        {
          "atom_index": 23,
          "name": "OE1",
          "element": "O",
          "coord": [
            -4.308599948883057,
            -0.2912999987602234,
            0.3982999920845032
          ]
        },
        {
          "atom_index": 24,
          "name": "NE2",
          "element": "N",
          "coord": [
            -4.5015997886657715,
            -0.40639999508857727,
            0.40369999408721924
          ]
        }
      ]
    },
    {
      "id": "H:4",
      "chain": "H",
      "resseq": 4,
      "icode": "",
      "resname": "LEU",
      "hetflag": " ",
      "sasa": 0.0,
      "atoms": [
        {
          "atom_index": 25,
          "name": "N",
          "element": "N",
          "coord": [
            -4.390200138092041,
            -0.5580999851226807,
            0.9944999814033508
          ]
        },
        {
          "atom_index": 26,
          "name": "CA",
          "element": "C",
          "coord": [
            -4.45550012588501,
            -0.5509999990463257,
            1.125100016593933
          ]
        },
        {
          "atom_index": 27,
          "name": "C",
          "element": "C",
          "coord": [
            -4.505799770355225,
            -0.40959998965263367,
            1.1469000577926636
          ]
        },
        {
          "atom_index": 28,
          "name": "O",
          "element": "O",
          "coord": [
            -4.4274001121521,
            -0.3140999972820282,
            1.1396000385284424
          ]
        },
        {
          "atom_index": 29,
          "name": "CB",
          "element": "C",
          "coord": [
            -4.35830020904541,
            -0.585099995136261,
            1.2381000518798828
          ]
        },
        {
          "atom_index": 30,
          "name": "CG",
          "element": "C",
          "coord": [
            -4.285600185394287,
            -0.7193999886512756,
            1.2374000549316406
          ]
        },
        {
          "atom_index": 31,
          "name": "CD1",
          "element": "C",
          "coord": [
            -4.2170000076293945,
            -0.7419000267982483,
            1.3723000288009644
          ]
        },
        {
          "atom_index": 32,
          "name": "CD2",
          "element": "C",
          "coord": [
            -4.379199981689453,
            -0.8342000246047974,
            1.2049000263214111
          ]
        }
      ]
    },
    {
      "id": "H:5",
      "chain": "H",
      "resseq": 5,
      "icode": "",
      "resname": "GLN",
      "hetflag": " ",
      "sasa": 0.0,
      "atoms": [
        {
          "atom_index": 33,
          "name": "N",
          "element": "N",
          "coord": [
            -4.6350998878479,
            -0.3962000012397766,
            1.174299955368042
          ]
        },
        {
          "atom_index": 34,
          "name": "CA",
          "element": "C",
          "coord": [
            -4.694300174713135,
            -0.26600000262260437,
            1.2009999752044678
          ]
        },
        {
          "atom_index": 35,
          "name": "C",
          "element": "C",
          "coord": [
            -4.725500106811523,
            -0.257099986076355,
            1.3490999937057495
          ]
        },
        {
          "atom_index": 36,
          "name": "O",
          "element": "O",
          "coord": [
            -4.807499885559082,
            -0.33239999413490295,
            1.4012000560760498
          ]
        },
        {
          "atom_index": 37,
          "name": "CB",
          "element": "C",
          "coord": [
            -4.821199893951416,
            -0.24529999494552612,
            1.1181999444961548
          ]
        },
        {
          "atom_index": 38,
          "name": "CG",
          "element": "C",
          "coord": [
            -4.887499809265137,
            -0.1080000028014183,
            1.1334999799728394
          ]
        },
        {
          "atom_index": 39,
          "name": "CD",
          "element": "C",
          "coord": [
            -4.801000118255615,
            0.008100000210106373,
            1.0851000547409058
          ]
        },
        {
          "atom_index": 40,
          "name": "OE1",
          "element": "O",
          "coord": [
            -4.719200134277344,
            -0.006399999838322401,
            0.9940999746322632
          ]
        },
        {
          "atom_index": 41,
          "name": "NE2",
          "element": "N",
          "coord": [
            -4.820799827575684,
            0.1251000016927719,
            1.1452000141143799
          ]
        }
      ]
    },
    {
      "id": "H:6",
      "chain": "H",
      "resseq": 6,
      "icode": "",
      "resname": "GLN",
      "hetflag": " ",
      "sasa": 0.0,
      "atoms": [
        {
          "atom_index": 42,
          "name": "N",
          "element": "N",
          "coord": [
            -4.657100200653076,
            -0.16599999368190765,
            1.4168000221252441
          ]
        },
        {
          "atom_index": 43,
          "name": "CA",
          "element": "C",
          "coord": [
            -4.682400226593018,
            -0.14139999449253082,
            1.5572999715805054
          ]
        },
        {
          "atom_index": 44,
          "name": "C",
          "element": "C",
          "coord": [
            -4.7845001220703125,
            -0.03139999881386757,
            1.5729000568389893
          ]
        },
        {
          "atom_index": 45,
          "name": "O",
          "element": "O",
          "coord": [
            -4.798099994659424,
            0.05510000139474869,
            1.4864000082015991
          ]
        },
        {
          "atom_index": 46,
          "name": "CB",
          "element": "C",
          "coord": [
            -4.553699970245361,
            -0.10140000283718109,
            1.6267999410629272
          ]
        },
        {
          "atom_index": 47,
          "name": "CG",
          "element": "C",
          "coord": [
            -4.4567999839782715,
            -0.21449999511241913,
            1.6341999769210815
          ]
        },
        {
          "atom_index": 48,
          "name": "CD",
          "element": "C",
          "coord": [
            -4.34250020980835,
            -0.1859000027179718,
            1.7246999740600586
          ]
        },
        {
          "atom_index": 49,
          "name": "OE1",
          "element": "O",
          "coord": [
            -4.360799789428711,
            -0.15160000324249268,
            1.8430999517440796
          ]
        },
        {
          "atom_index": 50,
          "name": "NE2",
          "element": "N",
          "coord": [
            -4.223599910736084,
            -0.19990000128746033,
            1.672700047492981
          ]
        }
      ]
    },
    {
      "id": "H:7",
      "chain": "H",
      "resseq": 7,
      "icode": "",
      "resname": "SER",
      "hetflag": " ",
      "sasa": 0.0,
      "atoms": [
        {
          "atom_index": 51,
          "name": "N",
          "element": "N",
          "coord": [
            -4.854400157928467,
            -0.03359999880194664,
            1.6858999729156494
          ]
        },
        {
          "atom_index": 52,
          "name": "CA",
          "element": "C",
          "coord": [
            -4.948200225830078,
            0.07249999791383743,
            1.7171000242233276
          ]
        },
        {
          "atom_index": 53,
          "name": "C",
          "element": "C",
          "coord": [
            -4.875899791717529,
            0.2062000036239624,
            1.7374999523162842
          ]
        },
        {
          "atom_index": 54,
          "name": "O",
          "element": "O",
          "coord": [
            -4.752900123596191,
            0.21150000393390656,
            1.7519999742507935
          ]
        },
        {
          "atom_index": 55,
          "name": "CB",
          "element": "C",
          "coord": [
            -5.03249979019165,
            0.03519999980926514,
            1.839400053024292
          ]
        },
        {
          "atom_index": 56,
          "name": "OG",
          "element": "O",
          "coord": [
            -4.9527997970581055,
            -0.011699999682605267,
            1.9456000328063965
          ]
        }
      ]
    },
    {
      "id": "H:8",
      "chain": "H",
      "resseq": 8,
      "icode": "",
      "resname": "GLY",
      "hetflag": " ",
      "sasa": 0.0,
      "atoms": [
        {
          "atom_index": 57,
          "name": "N",
          "element": "N",
          "coord": [
            -4.95389986038208,
            0.31360000371932983,
            1.7389999628067017
          ]
        },
        {
          "atom_index": 58,
          "name": "CA",
          "element": "C",
          "coord": [
            -4.899099826812744,
            0.4487000107765198,
            1.7389999628067017
          ]
        },
        {
          "atom_index": 59,
          "name": "C",
          "element": "C",
          "coord": [
            -4.84250020980835,
            0.4932999908924103,
            1.8725999593734741
          ]
        },
        {
          "atom_index": 60,
          "name": "O",
          "element": "O",
          "coord": [
            -4.85830020904541,
            0.4253000020980835,
            1.9744000434875488
          ]
        }
      ]
    },
    {
      "id": "H:9",
      "chain": "H",
      "resseq": 9,
      "icode": "",
      "resname": "PRO",
      "hetflag": " ",
      "sasa": 0.0,
      "atoms": [
        {
          "atom_index": 61,
          "name": "N",
          "element": "N",
          "coord": [
            -4.776800155639648,
            0.6100999712944031,
            1.8734999895095825
          ]
        },
        {
          "atom_index": 62,
          "name": "CA",
          "element": "C",
          "coord": [
            -4.7195000648498535,
            0.6593000292778015,
            1.9987000226974487
          ]
        },
        {
          "atom_index": 63,
          "name": "C",
          "element": "C",
          "coord": [
            -4.826300144195557,
            0.6851999759674072,
            2.1054999828338623
          ]
        },
        {
          "atom_index": 64,
          "name": "O",
          "element": "O",
          "coord": [
            -4.9421000480651855,
            0.7150999903678894,
            2.072700023651123
          ]
        },
        {
          "atom_index": 65,
          "name": "CB",
          "element": "C",
          "coord": [
            -4.650100231170654,
            0.7894999980926514,
            1.9571000337600708
          ]
        },
        {
          "atom_index": 66,
          "name": "CG",
          "element": "C",
          "coord": [
            -4.71619987487793,
            0.8295999765396118,
            1.8301000595092773
          ]
        },
        {
          "atom_index": 67,
          "name": "CD",
          "element": "C",
          "coord": [
            -4.753799915313721,
            0.7027999758720398,
            1.7616000175476074
          ]
        }
      ]
    },
    {
      "id": "H:10",
      "chain": "H",
      "resseq": 10,
      "icode": "",
      "resname": "GLU",
      "hetflag": " ",
      "sasa": 0.03152985870838165,
      "atoms": [
        {
          "atom_index": 68,
          "name": "N",
          "element": "N",
          "coord": [
            -4.785699844360352,
            0.6747999787330627,
            2.2316999435424805
          ]
        },
        {
          "atom_index": 69,
          "name": "CA",
          "element": "C",
          "coord": [
            -4.877799987792969,
            0.6822999715805054,
            2.3452000617980957
          ]
        },
        {
          "atom_index": 70,
          "name": "C",
          "element": "C",
          "coord": [
            -4.83050012588501,
            0.7858999967575073,
            2.4453001022338867
          ]
        },
        {
          "atom_index": 71,
          "name": "O",
          "element": "O",
          "coord": [
            -4.711999893188477,
            0.7911999821662903,
            2.4769999980926514
          ]
        },
        {
          "atom_index": 72,
          "name": "CB",
          "element": "C",
          "coord": [
            -4.884500026702881,
            0.5465999841690063,
            2.416800022125244
          ]
        },
        {
          "atom_index": 73,
          "name": "CG",
          "element": "C",
          "coord": [
            -4.935999870300293,
            0.4309999942779541,
            2.330399990081787
          ]
        },
        {
          "atom_index": 74,
          "name": "CD",
          "element": "C",
          "coord": [
            -5.087900161743164,
            0.41990000009536743,
            2.3259999752044678
          ]
        },
        {
          "atom_index": 75,
          "name": "OE1",
          "element": "O",
          "coord": [
            -5.157800197601318,
            0.5038999915122986,
            2.3870999813079834
          ]
        },
        {
          "atom_index": 76,
          "name": "OE2",
          "element": "O",
          "coord": [
            -5.137899875640869,
            0.32440000772476196,
            2.2614998817443848
          ]
        }
      ]
    },
    {
      "id": "H:11",
      "chain": "H",
      "resseq": 11,
      "icode": "",
      "resname": "LEU",
      "hetflag": " ",
      "sasa": 0.0,
      "atoms": [
        {
          "atom_index": 77,
          "name": "N",
          "element": "N",
          "coord": [
            -4.924900054931641,
            0.8654999732971191,
            2.4946999549865723
          ]
        },
        {
          "atom_index": 78,
          "name": "CA",
          "element": "C",
          "coord": [
            -4.9039998054504395,
            0.9516000151634216,
            2.6103999614715576
          ]
        },
        {
          "atom_index": 79,
          "name": "C",
          "element": "C",
          "coord": [
            -4.991199970245361,
            0.8952000141143799,
            2.721299886703491
          ]
        },
        {
          "atom_index": 80,
          "name": "O",
          "element": "O",
          "coord": [
            -5.11329984664917,
            0.8892999887466431,
            2.7054998874664307
          ]
        },
        {
          "atom_index": 81,
          "name": "CB",
          "element": "C",
          "coord": [
            -4.945300102233887,
            1.0951999425888062,
            2.578399896621704
          ]
        },
        {
          "atom_index": 82,
          "name": "CG",
          "element": "C",
          "coord": [
            -4.942500114440918,
            1.1964000463485718,
            2.693700075149536
          ]
        },
        {
          "atom_index": 83,
          "name": "CD1",
          "element": "C",
          "coord": [
            -4.803400039672852,
            1.2034000158309937,
            2.757699966430664
          ]
        },
        {
          "atom_index": 84,
          "name": "CD2",
          "element": "C",
          "coord": [
            -4.986999988555908,
            1.3329999446868896,
            2.6422998905181885
          ]
        }
      ]
    },
    {
      "id": "H:12",
      "chain": "H",
      "resseq": 12,
      "icode": "",
      "resname": "VAL",
      "hetflag": " ",
      "sasa": 0.0,
      "atoms": [
        {
          "atom_index": 85,
          "name": "N",
          "element": "N",
          "coord": [
            -4.9274001121521,
            0.8561000227928162,
            2.831899881362915
          ]
        },
        {
          "atom_index": 86,
          "name": "CA",
          "element": "C",
          "coord": [
            -4.987400054931641,
            0.782800018787384,
            2.9442999362945557
          ]
        },
        {
          "atom_index": 87,
          "name": "C",
          "element": "C",
          "coord": [
            -4.961699962615967,
            0.8586999773979187,
            3.075000047683716
          ]
        },
        {
          "atom_index": 88,
          "name": "O",
          "element": "O",
          "coord": [
            -4.850599765777588,
            0.9057000279426575,
            3.095099925994873
          ]
        },
        {
          "atom_index": 89,
          "name": "CB",
          "element": "C",
          "coord": [
            -4.917799949645996,
            0.6432999968528748,
            2.9576001167297363
          ]
        },
        {
          "atom_index": 90,
          "name": "CG1",
          "element": "C",
          "coord": [
            -4.985499858856201,
            0.555400013923645,
            3.063199996948242
          ]
        },
        {
          "atom_index": 91,
          "name": "CG2",
          "element": "C",
          "coord": [
            -4.912099838256836,
            0.5722000002861023,
            2.823499917984009
          ]
        }
      ]
    },
    {
      "id": "H:13",
      "chain": "H",
      "resseq": 13,
      "icode": "",
      "resname": "LYS",
      "hetflag": " ",
      "sasa": 3.1777138710021973,
      "atoms": [
        {
          "atom_index": 92,
          "name": "N",
          "element": "N",
          "coord": [
            -5.059199810028076,
            0.8651000261306763,
            3.1649999618530273
          ]
        },
        {
          "atom_index": 93,
          "name": "CA",
          "element": "C",
          "coord": [
            -5.037899971008301,
            0.9264000058174133,
            3.2959001064300537
          ]
        },
        {
          "atom_index": 94,
          "name": "C",
          "element": "C",
          "coord": [
            -4.959499835968018,
            0.8324000239372253,
            3.386699914932251
          ]
        },
        {
          "atom_index": 95,
          "name": "O",
          "element": "O",
          "coord": [
            -4.977399826049805,
            0.7109000086784363,
            3.378200054168701
          ]
        },
        {
          "atom_index": 96,
          "name": "CB",
          "element": "C",
          "coord": [
            -5.171800136566162,
            0.9589999914169312,
            3.3610000610351562
          ]
        },
        {
          "atom_index": 97,
          "name": "CG",
          "element": "C",
          "coord": [
            -5.241700172424316,
            1.0774999856948853,
            3.2987000942230225
          ]
        },
        {
          "atom_index": 98,
          "name": "CD",
          "element": "C",
          "coord": [
            -5.378300189971924,
            1.1029000282287598,
            3.36080002784729
          ]
        },
        {
          "atom_index": 99,
          "name": "CE",
          "element": "C",
          "coord": [
            -5.491099834442139,
            1.0556999444961548,
            3.2702999114990234
          ]
        },
        {
          "atom_index": 100,
          "name": "NZ",
          "element": "N",
          "coord": [
            -5.5100998878479,
            1.145799994468689,
            3.1535000801086426
          ]
        }
      ]
    },
    {
      "id": "H:14",
      "chain": "H",
      "resseq": 14,
      "icode": "",
      "resname": "PRO",
      "hetflag": " ",
      "sasa": 0.9855172634124756,
      "atoms": [
        {
          "atom_index": 101,
          "name": "N",
          "element": "N",
          "coord": [
            -4.873300075531006,
            0.8877000212669373,
            3.4742000102996826
          ]
        },
        {
          "atom_index": 102,
          "name": "CA",
          "element": "C",
          "coord": [
            -4.809000015258789,
            0.805899977684021,
            3.57669997215271
          ]
        },
        {
          "atom_index": 103,
          "name": "C",
          "element": "C",
          "coord": [
            -4.912199974060059,
            0.7231000065803528,
            3.6530001163482666
          ]
        },
        {
          "atom_index": 104,
          "name": "O",
          "element": "O",
          "coord": [
            -5.0177998542785645,
            0.7749000191688538,
            3.6898999214172363
          ]
        },
        {
          "atom_index": 105,
          "name": "CB",
          "element": "C",
          "coord": [
            -4.74429988861084,
            0.9100000262260437,
            3.669100046157837
          ]
        },
        {
          "atom_index": 106,
          "name": "CG",
          "element": "C",
          "coord": [
            -4.7220001220703125,
            1.028499960899353,
            3.583899974822998
          ]
        },
        {
          "atom_index": 107,
          "name": "CD",
          "element": "C",
          "coord": [
            -4.83050012588501,
            1.0285999774932861,
            3.480799913406372
          ]
        }
      ]
    },
    {
      "id": "H:15",
      "chain": "H",
      "resseq": 15,
      "icode": "",
      "resname": "GLY",
      "hetflag": " ",
      "sasa": 1.8712958097457886,
      "atoms": [
        {
          "atom_index": 108,
          "name": "N",
          "element": "N",
          "coord": [
            -4.882199764251709,
            0.5950999855995178,
            3.6731998920440674
          ]
        },
        {
          "atom_index": 109,
          "name": "CA",
          "element": "C",
          "coord": [
            -4.969799995422363,
            0.5048999786376953,
            3.7472000122070312
          ]
        },
        {
          "atom_index": 110,
          "name": "C",
          "element": "C",
          "coord": [
            -5.065299987792969,
            0.42590001225471497,
            3.6598000526428223
          ]
        },
        {
          "atom_index": 111,
          "name": "O",
          "element": "O",
          "coord": [
            -5.121799945831299,
            0.325300008058548,
            3.7040998935699463
          ]
        }
      ]
    },
    {
      "id": "H:16",
      "chain": "H",
      "resseq": 16,
      "icode": "",
      "resname": "SER",
      "hetflag": " ",
      "sasa": 0.31529858708381653,
      "atoms": [
        {
          "atom_index": 112,
          "name": "N",
          "element": "N",
          "coord": [
            -5.085700035095215,
            0.4715999960899353,
            3.536400079727173
          ]
        },
        {
          "atom_index": 113,
          "name": "CA",
          "element": "C",
          "coord": [
            -5.177599906921387,
            0.40389999747276306,
            3.44569993019104
          ]
        },
        {
          "atom_index": 114,
          "name": "C",
          "element": "C",
          "coord": [
            -5.104899883270264,
            0.2912999987602234,
            3.3733999729156494
          ]
        },
        {
          "atom_index": 115,
          "name": "O",
          "element": "O",
          "coord": [
            -4.986299991607666,
            0.2676999866962433,
            3.3980000019073486
          ]
        },
        {
          "atom_index": 116,
          "name": "CB",
          "element": "C",
          "coord": [
            -5.238800048828125,
            0.5037000179290771,
            3.3471999168395996
          ]
        },
        {
          "atom_index": 117,
          "name": "OG",
          "element": "O",
          "coord": [
            -5.313199996948242,
            0.6021999716758728,
            3.4172000885009766
          ]
        }
      ]
    },
    {
      "id": "H:17",
      "chain": "H",
      "resseq": 17,
      "icode": "",
      "resname": "SER",
      "hetflag": " ",
      "sasa": 0.8513062000274658,
      "atoms": [
        {
          "atom_index": 118,
          "name": "N",
          "element": "N",
          "coord": [
            -5.178400039672852,
            0.2206999957561493,
            3.287899971008301
          ]
        },
        {
          "atom_index": 119,
          "name": "CA",
          "element": "C",
          "coord": [
            -5.122000217437744,
            0.1151999980211258,
            3.204200029373169
          ]
        },
        {
          "atom_index": 120,
          "name": "C",
          "element": "C",
          "coord": [
            -5.147299766540527,
            0.1468999981880188,
            3.0573999881744385
          ]
        },
        {
          "atom_index": 121,
          "name": "O",
          "element": "O",
          "coord": [
            -5.23199987411499,
            0.22930000722408295,
            3.0241000652313232
          ]
        },
        {
          "atom_index": 122,
          "name": "CB",
          "element": "C",
          "coord": [
            -5.183599948883057,
            -0.020500000566244125,
            3.2399001121520996
          ]
        },
        {
          "atom_index": 123,
          "name": "OG",
          "element": "O",
          "coord": [
            -5.324999809265137,
            -0.017100000753998756,
            3.22979998588562
          ]
        }
      ]
    },
    {
      "id": "H:18",
      "chain": "H",
      "resseq": 18,
      "icode": "",
      "resname": "VAL",
      "hetflag": " ",
      "sasa": 0.0,
      "atoms": [
        {
          "atom_index": 124,
          "name": "N",
          "element": "N",
          "coord": [
            -5.073599815368652,
            0.0812000036239624,
            2.969399929046631
          ]
        },
        {
          "atom_index": 125,
          "name": "CA",
          "element": "C",
          "coord": [
            -5.095099925994873,
            0.09709999710321426,
            2.8262999057769775
          ]
        },
        {
          "atom_index": 126,
          "name": "C",
          "element": "C",
          "coord": [
            -5.067999839782715,
            -0.03669999912381172,
            2.760499954223633
          ]
        },
        {
          "atom_index": 127,
          "name": "O",
          "element": "O",
          "coord": [
            -4.981100082397461,
            -0.11100000143051147,
            2.8055999279022217
          ]
        },
        {
          "atom_index": 128,
          "name": "CB",
          "element": "C",
          "coord": [
            -5.0055999755859375,
            0.20800000429153442,
            2.7655999660491943
          ]
        },
        {
          "atom_index": 129,
          "name": "CG1",
          "element": "C",
          "coord": [
            -4.859099864959717,
            0.16949999332427979,
            2.7720999717712402
          ]
        },
        {
          "atom_index": 130,
          "name": "CG2",
          "element": "C",
          "coord": [
            -5.04640007019043,
            0.23720000684261322,
            2.621299982070923
          ]
        }
      ]
    },
    {
      "id": "H:19",
      "chain": "H",
      "resseq": 19,
      "icode": "",
      "resname": "LYS",
      "hetflag": " ",
      "sasa": 1.8047703504562378,
      "atoms": [
        {
          "atom_index": 131,
          "name": "N",
          "element": "N",
          "coord": [
            -5.1442999839782715,
            -0.06750000268220901,
            2.6561999320983887
          ]
        },
        {
          "atom_index": 132,
          "name": "CA",
          "element": "C",
          "coord": [
            -5.124899864196777,
            -0.19140000641345978,
            2.5826001167297363
          ]
        },
        {
          "atom_index": 133,
          "name": "C",
          "element": "C",
          "coord": [
            -5.090099811553955,
            -0.155799999833107,
            2.4388999938964844
          ]
        },
        {
          "atom_index": 134,
          "name": "O",
          "element": "O",
          "coord": [
            -5.166900157928467,
            -0.08730000257492065,
            2.370800018310547
          ]
        },
        {
          "atom_index": 135,
          "name": "CB",
          "element": "C",
          "coord": [
            -5.249499797821045,
            -0.2800999879837036,
            2.590100049972534
          ]
        },
        {
          "atom_index": 136,
          "name": "CG",
          "element": "C",
          "coord": [
            -5.219399929046631,
            -0.4253999888896942,
            2.5555999279022217
          ]
        },
        {
          "atom_index": 137,
          "name": "CD",
          "element": "C",
          "coord": [
            -5.3414998054504395,
            -0.5156999826431274,
            2.5696001052856445
          ]
        },
        {
          "atom_index": 138,
          "name": "CE",
          "element": "C",
          "coord": [
            -5.361599922180176,
            -0.5641000270843506,
            2.712100028991699
          ]
        },
        {
          "atom_index": 139,
          "name": "NZ",
          "element": "N",
          "coord": [
            -5.47629976272583,
            -0.6586999893188477,
            2.722399950027466
          ]
        }
      ]
    },
    {
      "id": "H:20",
      "chain": "H",
      "resseq": 20,
      "icode": "",
      "resname": "ILE",
      "hetflag": " ",
      "sasa": 0.0,
      "atoms": [
        {
          "atom_index": 140,
          "name": "N",
          "element": "N",
          "coord": [
            -4.973400115966797,
            -0.2004999965429306,
            2.3945000171661377
          ]
        },
        {
          "atom_index": 141,
          "name": "CA",
          "element": "C",
          "coord": [
            -4.926799774169922,
            -0.17139999568462372,
            2.2588999271392822
          ]
        },
        {
          "atom_index": 142,
          "name": "C",
          "element": "C",
          "coord": [
            -4.928299903869629,
            -0.30059999227523804,
            2.176500082015991
          ]
        },
        {
          "atom_index": 143,
          "name": "O",
          "element": "O",
          "coord": [
            -4.918399810791016,
            -0.40959998965263367,
            2.232100009918213
          ]
        },
        {
          "atom_index": 144,
          "name": "CB",
          "element": "C",
          "coord": [
            -4.789700031280518,
            -0.09920000284910202,
            2.2609000205993652
          ]
        },
        {
          "atom_index": 145,
          "name": "CG1",
          "element": "C",
          "coord": [
            -4.6803998947143555,
            -0.18520000576972961,
            2.3231000900268555
          ]
        },
        {
          "atom_index": 146,
          "name": "CG2",
          "element": "C",
          "coord": [
            -4.802999973297119,
            0.032099999487400055,
            2.341200113296509
          ]
        },
        {
          "atom_index": 147,
          "name": "CD1",
          "element": "C",
          "coord": [
            -4.5432000160217285,
            -0.11720000207424164,
            2.3264999389648438
          ]
        }
      ]
    },
    {
      "id": "H:21",
      "chain": "H",
      "resseq": 21,
      "icode": "",
      "resname": "SER",
      "hetflag": " ",
      "sasa": 0.0,
      "atoms": [
        {
          "atom_index": 148,
          "name": "N",
          "element": "N",
          "coord": [
            -4.943600177764893,
            -0.2874999940395355,
            2.045300006866455
          ]
        },
        {
          "atom_index": 149,
          "name": "CA",
          "element": "C",
          "coord": [
            -4.964399814605713,
            -0.40369999408721924,
            1.9589999914169312
          ]
        },
        {
          "atom_index": 150,
          "name": "C",
          "element": "C",
          "coord": [
            -4.863500118255615,
            -0.40950000286102295,
            1.8456000089645386
          ]
        },
        {
          "atom_index": 151,
          "name": "O",
          "element": "O",
          "coord": [
            -4.801700115203857,
            -0.30869999527931213,
            1.8099000453948975
          ]
        },
        {
          "atom_index": 152,
          "name": "CB",
          "element": "C",
          "coord": [
            -5.106900215148926,
            -0.4041000008583069,
            1.9023000001907349
          ]
        },
        {
          "atom_index": 153,
          "name": "OG",
          "element": "O",
          "coord": [
            -5.128799915313721,
            -0.29649999737739563,
            1.8127000331878662
          ]
        }
      ]
    },
    {
      "id": "H:22",
      "chain": "H",
      "resseq": 22,
      "icode": "",
      "resname": "CYS",
      "hetflag": " ",
      "sasa": 0.0,
      "atoms": [
        {
          "atom_index": 154,
          "name": "N",
          "element": "N",
          "coord": [
            -4.847899913787842,
            -0.5303000211715698,
            1.792099952697754
          ]
        },
        {
          "atom_index": 155,
          "name": "CA",
          "element": "C",
          "coord": [
            -4.752500057220459,
            -0.5597000122070312,
            1.6851999759674072
          ]
        },
        {
          "atom_index": 156,
          "name": "C",
          "element": "C",
          "coord": [
            -4.815700054168701,
            -0.6661999821662903,
            1.5958000421524048
          ]
        },
        {
          "atom_index": 157,
          "name": "O",
          "element": "O",
          "coord": [
            -4.836299896240234,
            -0.777899980545044,
            1.6414999961853027
          ]
        },
        {
          "atom_index": 158,
          "name": "CB",
          "element": "C",
          "coord": [
            -4.621500015258789,
            -0.6104000210762024,
            1.7482999563217163
          ]
        },
        {
          "atom_index": 159,
          "name": "SG",
          "element": "S",
          "coord": [
            -4.501399993896484,
            -0.6984000205993652,
            1.642699956893921
          ]
        }
      ]
    },
    {
      "id": "H:23",
      "chain": "H",
      "resseq": 23,
      "icode": "",
      "resname": "LYS",
      "hetflag": " ",
      "sasa": 0.8066365718841553,
      "atoms": [
        {
          "atom_index": 160,
          "name": "N",
          "element": "N",
          "coord": [
            -4.846799850463867,
            -0.6322000026702881,
            1.471500039100647
          ]
        },
        {
          "atom_index": 161,
          "name": "CA",
          "element": "C",
          "coord": [
            -4.903200149536133,
            -0.7307000160217285,
            1.3801000118255615
          ]
        },
        {
          "atom_index": 162,
          "name": "C",
          "element": "C",
          "coord": [
            -4.816999912261963,
            -0.7479000091552734,
            1.256600022315979
          ]
        },
        {
          "atom_index": 163,
          "name": "O",
          "element": "O",
          "coord": [
            -4.7743000984191895,
            -0.6499000191688538,
            1.1950000524520874
          ]
        },
        {
          "atom_index": 164,
          "name": "CB",
          "element": "C",
          "coord": [
            -5.0467000007629395,
            -0.6955000162124634,
            1.3423999547958374
          ]
        },
        {
          "atom_index": 165,
          "name": "CG",
          "element": "C",
          "coord": [
            -5.065899848937988,
            -0.5713000297546387,
            1.2558000087738037
          ]
        },
        {
          "atom_index": 166,
          "name": "CD",
          "element": "C",
          "coord": [
            -5.169099807739258,
            -0.59579998254776,
            1.1450999975204468
          ]
        },
        {
          "atom_index": 167,
          "name": "CE",
          "element": "C",
          "coord": [
            -5.3130998611450195,
            -0.5825999975204468,
            1.1943999528884888
          ]
        },
        {
          "atom_index": 168,
          "name": "NZ",
          "element": "N",
          "coord": [
            -5.345200061798096,
            -0.6682999730110168,
            1.3128000497817993
          ]
        }
      ]
    },
    {
      "id": "H:24",
      "chain": "H",
      "resseq": 24,
      "icode": "",
      "resname": "ALA",
      "hetflag": " ",
      "sasa": 0.0,
      "atoms": [
        {
          "atom_index": 169,
          "name": "N",
          "element": "N",
          "coord": [
            -4.789599895477295,
            -0.8738999962806702,
            1.2244999408721924
          ]
        },
        {
          "atom_index": 170,
          "name": "CA",
          "element": "C",
          "coord": [
            -4.712900161743164,
            -0.9107999801635742,
            1.1064000129699707
          ]
        },
        {
          "atom_index": 171,
          "name": "C",
          "element": "C",
          "coord": [
            -4.805699825286865,
            -0.9222999811172485,
            0.9864000082015991
          ]
        },
        {
          "atom_index": 172,
          "name": "O",
          "element": "O",
          "coord": [
            -4.918600082397461,
            -0.9707000255584717,
            0.9983000159263611
          ]
        },
        {
          "atom_index": 173,
          "name": "CB",
          "element": "C",
          "coord": [
            -4.641200065612793,
            -1.0428999662399292,
            1.1291999816894531
          ]
        }
      ]
    },
    {
      "id": "H:25",
      "chain": "H",
      "resseq": 25,
      "icode": "",
      "resname": "SER",
      "hetflag": " ",
      "sasa": 0.0,
      "atoms": [
        {
          "atom_index": 174,
          "name": "N",
          "element": "N",
          "coord": [
            -4.757199764251709,
            -0.8794000148773193,
            0.8700000047683716
          ]
        },
        {
          "atom_index": 175,
          "name": "CA",
          "element": "C",
          "coord": [
            -4.832799911499023,
            -0.892799973487854,
            0.7462000250816345
          ]
        },
        {
          "atom_index": 176,
          "name": "C",
          "element": "C",
          "coord": [
            -4.8358001708984375,
            -1.0397000312805176,
            0.7024000287055969
          ]
        },
        {
          "atom_index": 177,
          "name": "O",
          "element": "O",
          "coord": [
            -4.767600059509277,
            -1.123900055885315,
            0.7616999745368958
          ]
        },
        {
          "atom_index": 178,
          "name": "CB",
          "element": "C",
          "coord": [
            -4.774099826812744,
            -0.8034999966621399,
            0.6363999843597412
          ]
        },
        {
          "atom_index": 179,
          "name": "OG",
          "element": "O",
          "coord": [
            -4.641300201416016,
            -0.840499997138977,
            0.6050999760627747
          ]
        }
      ]
    },
    {
      "id": "H:26",
      "chain": "H",
      "resseq": 26,
      "icode": "",
      "resname": "ARG",
      "hetflag": " ",
      "sasa": 9.654435157775879,
      "atoms": [
        {
          "atom_index": 180,
          "name": "N",
          "element": "N",
          "coord": [
            -4.915200233459473,
            -1.069000005722046,
            0.5995000004768372
          ]
        },
        {
          "atom_index": 181,
          "name": "CA",
          "element": "C",
          "coord": [
            -4.9440999031066895,
            -1.207200050354004,
            0.5590999722480774
          ]
        },
        {
          "atom_index": 182,
          "name": "C",
          "element": "C",
          "coord": [
            -4.8180999755859375,
            -1.2920000553131104,
            0.54339998960495
          ]
        },
        {
          "atom_index": 183,
          "name": "O",
          "element": "O",
          "coord": [
            -4.7210001945495605,
            -1.2508000135421753,
            0.47940000891685486
          ]
        },
        {
          "atom_index": 184,
          "name": "CB",
          "element": "C",
          "coord": [
            -5.025599956512451,
            -1.2108999490737915,
            0.42879998683929443
          ]
        },
        {
          "atom_index": 185,
          "name": "CG",
          "element": "C",
          "coord": [
            -5.086699962615967,
            -1.3483999967575073,
            0.397599995136261
          ]
        },
        {
          "atom_index": 186,
          "name": "CD",
          "element": "C",
          "coord": [
            -5.14870023727417,
            -1.3560999631881714,
            0.25780001282691956
          ]
        },
        {
          "atom_index": 187,
          "name": "NE",
          "element": "N",
          "coord": [
            -5.267499923706055,
            -1.2720999717712402,
            0.24330000579357147
          ]
        },
        {
          "atom_index": 188,
          "name": "CZ",
          "element": "C",
          "coord": [
            -5.343100070953369,
            -1.2662999629974365,
            0.13369999825954437
          ]
        },
        {
          "atom_index": 189,
          "name": "NH1",
          "element": "N",
          "coord": [
            -5.313700199127197,
            -1.3398000001907349,
            0.02669999934732914
          ]
        },
        {
          "atom_index": 190,
          "name": "NH2",
          "element": "N",
          "coord": [
            -5.4492998123168945,
            -1.1864999532699585,
            0.13089999556541443
          ]
        }
      ]
    },
    {
      "id": "H:27",
      "chain": "H",
      "resseq": 27,
      "icode": "",
      "resname": "ASN",
      "hetflag": " ",
      "sasa": 0.0,
      "atoms": [
        {
          "atom_index": 191,
          "name": "N",
          "element": "N",
          "coord": [
            -4.821300029754639,
            -1.4108999967575073,
            0.6032999753952026
          ]
        },
        {
          "atom_index": 192,
          "name": "CA",
          "element": "C",
          "coord": [
            -4.710400104522705,
            -1.5056999921798706,
            0.5961999893188477
          ]
        },
        {
          "atom_index": 193,
          "name": "C",
          "element": "C",
          "coord": [
            -4.758800029754639,
            -1.6461000442504883,
            0.6274999976158142
          ]
        },
        {
          "atom_index": 194,
          "name": "O",
          "element": "O",
          "coord": [
            -4.86929988861084,
            -1.6643999814987183,
            0.6793000102043152
          ]
        },
        {
          "atom_index": 195,
          "name": "CB",
          "element": "C",
          "coord": [
            -4.598499774932861,
            -1.4658000469207764,
            0.6926000118255615
          ]
        },
        {
          "atom_index": 196,
          "name": "CG",
          "element": "C",
          "coord": [
            -4.638500213623047,
            -1.4809999465942383,
            0.838699996471405
          ]
        },
        {
          "atom_index": 197,
          "name": "OD1",
          "element": "O",
          "coord": [
            -4.628200054168701,
            -1.5893000364303589,
            0.895799994468689
          ]
        },
        {
          "atom_index": 198,
          "name": "ND2",
          "element": "N",
          "coord": [
            -4.684999942779541,
            -1.3725999593734741,
            0.8991000056266785
          ]
        }
      ]
    },
    {
      "id": "H:28",
      "chain": "H",
      "resseq": 28,
      "icode": "",
      "resname": "THR",
      "hetflag": " ",
      "sasa": 3.36506986618042,
      "atoms": [
        {
          "atom_index": 199,
          "name": "N",
          "element": "N",
          "coord": [
            -4.675000190734863,
            -1.7443000078201294,
            0.595300018787384
          ]
        },
        {
          "atom_index": 200,
          "name": "CA",
          "element": "C",
          "coord": [
            -4.702000141143799,
            -1.884600043296814,
            0.6266000270843506
          ]
        },
        {
          "atom_index": 201,
          "name": "C",
          "element": "C",
          "coord": [
            -4.5971999168396,
            -1.940999984741211,
            0.7229999899864197
          ]
        },
        {
          "atom_index": 202,
          "name": "O",
          "element": "O",
          "coord": [
            -4.574999809265137,
            -2.0624001026153564,
            0.7268999814987183
          ]
        },
        {
          "atom_index": 203,
          "name": "CB",
          "element": "C",
          "coord": [
            -4.703700065612793,
            -1.9701999425888062,
            0.49880000948905945
          ]
        },
        {
          "atom_index": 204,
          "name": "OG1",
          "element": "O",
          "coord": [
            -4.578499794006348,
            -1.9557000398635864,
            0.4302999973297119
          ]
        },
        {
          "atom_index": 205,
          "name": "CG2",
          "element": "C",
          "coord": [
            -4.817800045013428,
            -1.92739999294281,
            0.4074000120162964
          ]
        }
      ]
    },
    {
      "id": "H:29",
      "chain": "H",
      "resseq": 29,
      "icode": "",
      "resname": "PHE",
      "hetflag": " ",
      "sasa": 0.0,
      "atoms": [
        {
          "atom_index": 206,
          "name": "N",
          "element": "N",
          "coord": [
            -4.533999919891357,
            -1.853600025177002,
            0.8012999892234802
          ]
        },
        {
          "atom_index": 207,
          "name": "CA",
          "element": "C",
          "coord": [
            -4.434899806976318,
            -1.8974000215530396,
            0.8992000222206116
          ]
        },
        {
          "atom_index": 208,
          "name": "C",
          "element": "C",
          "coord": [
            -4.499300003051758,
            -1.989300012588501,
            1.0017000436782837
          ]
        },
        {
          "atom_index": 209,
          "name": "O",
          "element": "O",
          "coord": [
            -4.611999988555908,
            -1.9657000303268433,
            1.044800043106079
          ]
        },
        {
          "atom_index": 210,
          "name": "CB",
          "element": "C",
          "coord": [
            -4.372600078582764,
            -1.7792999744415283,
            0.9743000268936157
          ]
        },
        {
          "atom_index": 211,
          "name": "CG",
          "element": "C",
          "coord": [
            -4.300899982452393,
            -1.6792000532150269,
            0.886900007724762
          ]
        },
        {
          "atom_index": 212,
          "name": "CD1",
          "element": "C",
          "coord": [
            -4.2606000900268555,
            -1.7095999717712402,
            0.7573000192642212
          ]
        },
        {
          "atom_index": 213,
          "name": "CD2",
          "element": "C",
          "coord": [
            -4.270100116729736,
            -1.5542999505996704,
            0.9379000067710876
          ]
        },
        {
          "atom_index": 214,
          "name": "CE1",
          "element": "C",
          "coord": [
            -4.19320011138916,
            -1.614799976348877,
            0.6794999837875366
          ]
        },
        {
          "atom_index": 215,
          "name": "CE2",
          "element": "C",
          "coord": [
            -4.2032999992370605,
            -1.4593000411987305,
            0.8611999750137329
          ]
        },
        {
          "atom_index": 216,
          "name": "CZ",
          "element": "C",
          "coord": [
            -4.164000034332275,
            -1.4901000261306763,
            0.7325000166893005
          ]
        }
      ]
    },
    {
      "id": "H:30",
      "chain": "H",
      "resseq": 30,
      "icode": "",
      "resname": "THR",
      "hetflag": " ",
      "sasa": 3.226546049118042,
      "atoms": [
        {
          "atom_index": 217,
          "name": "N",
          "element": "N",
          "coord": [
            -4.4278998374938965,
            -2.0947999954223633,
            1.0398000478744507
          ]
        },
        {
          "atom_index": 218,
          "name": "CA",
          "element": "C",
          "coord": [
            -4.474100112915039,
            -2.1851999759674072,
            1.1439000368118286
          ]
        },
        {
          "atom_index": 219,
          "name": "C",
          "element": "C",
          "coord": [
            -4.412300109863281,
            -2.144700050354004,
            1.2789000272750854
          ]
        },
        {
          "atom_index": 220,
          "name": "O",
          "element": "O",
          "coord": [
            -4.4704999923706055,
            -2.0641000270843506,
            1.3516000509262085
          ]
        },
        {
          "atom_index": 221,
          "name": "CB",
          "element": "C",
          "coord": [
            -4.44379997253418,
            -2.3326001167297363,
            1.1087000370025635
          ]
        },
        {
          "atom_index": 222,
          "name": "OG1",
          "element": "O",
          "coord": [
            -4.302499771118164,
            -2.351300001144409,
            1.0942000150680542
          ]
        },
        {
          "atom_index": 223,
          "name": "CG2",
          "element": "C",
          "coord": [
            -4.512899875640869,
            -2.3714001178741455,
            0.978600025177002
          ]
        }
      ]
    },
    {
      "id": "H:31",
      "chain": "H",
      "resseq": 31,
      "icode": "",
      "resname": "ASP",
      "hetflag": " ",
      "sasa": 0.34903526306152344,
      "atoms": [
        {
          "atom_index": 224,
          "name": "N",
          "element": "N",
          "coord": [
            -4.293099880218506,
            -2.1956000328063965,
            1.3095999956130981
          ]
        },
        {
          "atom_index": 225,
          "name": "CA",
          "element": "C",
          "coord": [
            -4.235000133514404,
            -2.1745998859405518,
            1.4426000118255615
          ]
        },
        {
          "atom_index": 226,
          "name": "C",
          "element": "C",
          "coord": [
            -4.149499893188477,
            -2.047499895095825,
            1.4466999769210815
          ]
        },
        {
          "atom_index": 227,
          "name": "O",
          "element": "O",
          "coord": [
            -4.026000022888184,
            -2.0508999824523926,
            1.457900047302246
          ]
        },
        {
          "atom_index": 228,
          "name": "CB",
          "element": "C",
          "coord": [
            -4.157700061798096,
            -2.29830002784729,
            1.489799976348877
          ]
        },
        {
          "atom_index": 229,
          "name": "CG",
          "element": "C",
          "coord": [
            -4.0208001136779785,
            -2.308199882507324,
            1.4285000562667847
          ]
        },
        {
          "atom_index": 230,
          "name": "OD1",
          "element": "O",
          "coord": [
            -3.9223999977111816,
            -2.317500114440918,
            1.5049999952316284
          ]
        },
        {
          "atom_index": 231,
          "name": "OD2",
          "element": "O",
          "coord": [
            -4.011300086975098,
            -2.3041000366210938,
            1.3042999505996704
          ]
        }
      ]
    },
    {
      "id": "H:32",
      "chain": "H",
      "resseq": 32,
      "icode": "",
      "resname": "TYR",
      "hetflag": " ",
      "sasa": 0.0,
      "atoms": [
        {
          "atom_index": 232,
          "name": "N",
          "element": "N",
          "coord": [
            -4.21750020980835,
            -1.9336999654769897,
            1.4381999969482422
          ]
        },
        {
          "atom_index": 233,
          "name": "CA",
          "element": "C",
          "coord": [
            -4.150199890136719,
            -1.804800033569336,
            1.450600028038025
          ]
        },
        {
          "atom_index": 234,
          "name": "C",
          "element": "C",
          "coord": [
            -4.172599792480469,
            -1.7484999895095825,
            1.5898000001907349
          ]
        },
        {
          "atom_index": 235,
          "name": "O",
          "element": "O",
          "coord": [
            -4.263599872589111,
            -1.7901999950408936,
            1.6606999635696411
          ]
        },
        {
          "atom_index": 236,
          "name": "CB",
          "element": "C",
          "coord": [
            -4.198400020599365,
            -1.7065999507904053,
            1.344099998474121
          ]
        },
        {
          "atom_index": 237,
          "name": "CG",
          "element": "C",
          "coord": [
            -4.337200164794922,
            -1.649399995803833,
            1.3623000383377075
          ]
        },
        {
          "atom_index": 238,
          "name": "CD1",
          "element": "C",
          "coord": [
            -4.355599880218506,
            -1.5260000228881836,
            1.4234000444412231
          ]
        },
        {
          "atom_index": 239,
          "name": "CD2",
          "element": "C",
          "coord": [
            -4.449900150299072,
            -1.7164000272750854,
            1.3145999908447266
          ]
        },
        {
          "atom_index": 240,
          "name": "CE1",
          "element": "C",
          "coord": [
            -4.481400012969971,
            -1.4708000421524048,
            1.4385000467300415
          ]
        },
        {
          "atom_index": 241,
          "name": "CE2",
          "element": "C",
          "coord": [
            -4.577499866485596,
            -1.6617000102996826,
            1.3294999599456787
          ]
        },
        {
          "atom_index": 242,
          "name": "CZ",
          "element": "C",
          "coord": [
            -4.592100143432617,
            -1.5384999513626099,
            1.391700029373169
          ]
        },
        {
          "atom_index": 243,
          "name": "OH",
          "element": "O",
          "coord": [
            -4.716599941253662,
            -1.4815000295639038,
            1.4082000255584717
          ]
        }
      ]
    },
    {
      "id": "H:33",
      "chain": "H",
      "resseq": 33,
      "icode": "",
      "resname": "ASN",
      "hetflag": " ",
      "sasa": 0.0,
      "atoms": [
        {
          "atom_index": 244,
          "name": "N",
          "element": "N",
          "coord": [
            -4.087500095367432,
            -1.6542999744415283,
            1.6289000511169434
          ]
        },
        {
          "atom_index": 245,
          "name": "CA",
          "element": "C",
          "coord": [
            -4.105000019073486,
            -1.5858999490737915,
            1.7562999725341797
          ]
        },
        {
          "atom_index": 246,
          "name": "C",
          "element": "C",
          "coord": [
            -4.105800151824951,
            -1.4362000226974487,
            1.7375999689102173
          ]
        },
        {
          "atom_index": 247,
          "name": "O",
          "element": "O",
          "coord": [
            -4.051300048828125,
            -1.3853000402450562,
            1.6402000188827515
          ]
        },
        {
          "atom_index": 248,
          "name": "CB",
          "element": "C",
          "coord": [
            -3.998500108718872,
            -1.627500057220459,
            1.8589999675750732
          ]
        },
        {
          "atom_index": 249,
          "name": "CG",
          "element": "C",
          "coord": [
            -3.8557000160217285,
            -1.6059000492095947,
            1.8105000257492065
          ]
        },
        {
          "atom_index": 250,
          "name": "OD1",
          "element": "O",
          "coord": [
            -3.8004000186920166,
            -1.6866999864578247,
            1.7344000339508057
          ]
        },
        {
          "atom_index": 251,
          "name": "ND2",
          "element": "N",
          "coord": [
            -3.793600082397461,
            -1.4981000423431396,
            1.858199954032898
          ]
        }
      ]
    },
    {
      "id": "H:34",
      "chain": "H",
      "resseq": 34,
      "icode": "",
      "resname": "LEU",
      "hetflag": " ",
      "sasa": 0.0,
      "atoms": [
        {
          "atom_index": 252,
          "name": "N",
          "element": "N",
          "coord": [
            -4.169899940490723,
            -1.3662999868392944,
            1.830899953842163
          ]
        },
        {
          "atom_index": 253,
          "name": "CA",
          "element": "C",
          "coord": [
            -4.171999931335449,
            -1.2213000059127808,
            1.832200050354004
          ]
        },
        {
          "atom_index": 254,
          "name": "C",
          "element": "C",
          "coord": [
            -4.111599922180176,
            -1.1754000186920166,
            1.9636000394821167
          ]
        },
        {
          "atom_index": 255,
          "name": "O",
          "element": "O",
          "coord": [
            -4.158599853515625,
            -1.2161999940872192,
            2.070499897003174
          ]
        },
        {
          "atom_index": 256,
          "name": "CB",
          "element": "C",
          "coord": [
            -4.315400123596191,
            -1.1687999963760376,
            1.8215999603271484
          ]
        },
        {
          "atom_index": 257,
          "name": "CG",
          "element": "C",
          "coord": [
            -4.393899917602539,
            -1.198199987411499,
            1.6943000555038452
          ]
        },
        {
          "atom_index": 258,
          "name": "CD1",
          "element": "C",
          "coord": [
            -4.535399913787842,
            -1.1440000534057617,
            1.704800009727478
          ]
        },
        {
          "atom_index": 259,
          "name": "CD2",
          "element": "C",
          "coord": [
            -4.323999881744385,
            -1.1383999586105347,
            1.5735000371932983
          ]
        }
      ]
    },
    {
      "id": "H:35",
      "chain": "H",
      "resseq": 35,
      "icode": "",
      "resname": "ASP",
      "hetflag": " ",
      "sasa": 0.0,
      "atoms": [
        {
          "atom_index": 260,
          "name": "N",
          "element": "N",
          "coord": [
            -4.007299900054932,
            -1.0932999849319458,
            1.954200029373169
          ]
        },
        {
          "atom_index": 261,
          "name": "CA",
          "element": "C",
          "coord": [
            -3.9375,
            -1.0384999513626099,
            2.0713999271392822
          ]
        },
        {
          "atom_index": 262,
          "name": "C",
          "element": "C",
          "coord": [
            -3.9772000312805176,
            -0.8937000036239624,
            2.091900110244751
          ]
        },
        {
          "atom_index": 263,
          "name": "O",
          "element": "O",
          "coord": [
            -3.996000051498413,
            -0.820900022983551,
            1.9948999881744385
          ]
        },
        {
          "atom_index": 264,
          "name": "CB",
          "element": "C",
          "coord": [
            -3.7857000827789307,
            -1.0414999723434448,
            2.0518999099731445
          ]
        },
        {
          "atom_index": 265,
          "name": "CG",
          "element": "C",
          "coord": [
            -3.728100061416626,
            -1.1822999715805054,
            2.0499000549316406
          ]
        },
        {
          "atom_index": 266,
          "name": "OD1",
          "element": "O",
          "coord": [
            -3.8046000003814697,
            -1.2788000106811523,
            2.032900094985962
          ]
        },
        {
          "atom_index": 267,
          "name": "OD2",
          "element": "O",
          "coord": [
            -3.604599952697754,
            -1.1956000328063965,
            2.0638999938964844
          ]
        }
      ]
    },
    {
      "id": "H:36",
      "chain": "H",
      "resseq": 36,
      "icode": "",
      "resname": "TRP",
      "hetflag": " ",
      "sasa": 0.0,
      "atoms": [
        {
          "atom_index": 268,
          "name": "N",
          "element": "N",
          "coord": [
            -3.984499931335449,
            -0.8519999980926514,
            2.2177999019622803
          ]
        },
        {
          "atom_index": 269,
          "name": "CA",
          "element": "C",
          "coord": [
            -4.0055999755859375,
            -0.7110999822616577,
            2.251699924468994
          ]
        },
        {
          "atom_index": 270,
          "name": "C",
          "element": "C",
          "coord": [
            -3.8798999786376953,
            -0.6527000069618225,
            2.313999891281128
          ]
        },
        {
          "atom_index": 271,
          "name": "O",
          "element": "O",
          "coord": [
            -3.8206000328063965,
            -0.7128000259399414,
            2.40339994430542
          ]
        },
        {
          "atom_index": 272,
          "name": "CB",
          "element": "C",
          "coord": [
            -4.123199939727783,
            -0.6952999830245972,
            2.3478000164031982
          ]
        },
        {
          "atom_index": 273,
          "name": "CG",
          "element": "C",
          "coord": [
            -4.256100177764893,
            -0.7261000275611877,
            2.286099910736084
          ]
        },
        {
          "atom_index": 274,
          "name": "CD1",
          "element": "C",
          "coord": [
            -4.320199966430664,
            -0.8464999794960022,
            2.2860000133514404
          ]
        },
        {
          "atom_index": 275,
          "name": "CD2",
          "element": "C",
          "coord": [
            -4.342899799346924,
            -0.6341999769210815,
            2.218600034713745
          ]
        },
        {
          "atom_index": 276,
          "name": "NE1",
          "element": "N",
          "coord": [
            -4.440700054168701,
            -0.8360000252723694,
            2.2218000888824463
          ]
        },
        {
          "atom_index": 277,
          "name": "CE2",
          "element": "C",
          "coord": [
            -4.457799911499023,
            -0.7067000269889832,
            2.1798999309539795
          ]
        },
        {
          "atom_index": 278,
          "name": "CE3",
          "element": "C",
          "coord": [
            -4.334700107574463,
            -0.49779999256134033,
            2.1868999004364014
          ]
        },
        {
          "atom_index": 279,
          "name": "CZ2",
          "element": "C",
          "coord": [
            -4.563799858093262,
            -0.6474000215530396,
            2.1106998920440674
          ]
        },
        {
          "atom_index": 280,
          "name": "CZ3",
          "element": "C",
          "coord": [
            -4.439700126647949,
            -0.43939998745918274,
            2.1180999279022217
          ]
        },
        {
          "atom_index": 281,
          "name": "CH2",
          "element": "C",
          "coord": [
            -4.552800178527832,
            -0.51419997215271,
            2.081399917602539
          ]
        }
      ]
    },
    {
      "id": "H:37",
      "chain": "H",
      "resseq": 37,
      "icode": "",
      "resname": "VAL",
      "hetflag": " ",
      "sasa": 0.0,
      "atoms": [
        {
          "atom_index": 282,
          "name": "N",
          "element": "N",
          "coord": [
            -3.8420000076293945,
            -0.5335000157356262,
            2.2676000595092773
          ]
        },
        {
          "atom_index": 283,
          "name": "CA",
          "element": "C",
          "coord": [
            -3.718100070953369,
            -0.46810001134872437,
            2.3060998916625977
          ]
        },
        {
          "atom_index": 284,
          "name": "C",
          "element": "C",
          "coord": [
            -3.7451999187469482,
            -0.3215000033378601,
            2.3410000801086426
          ]
        },
        {
          "atom_index": 285,
          "name": "O",
          "element": "O",
          "coord": [
            -3.815999984741211,
            -0.25279998779296875,
            2.267400026321411
          ]
        },
        {
          "atom_index": 286,
          "name": "CB",
          "element": "C",
          "coord": [
            -3.615600109100342,
            -0.47909998893737793,
            2.190700054168701
          ]
        },
        {
          "atom_index": 287,
          "name": "CG1",
          "element": "C",
          "coord": [
            -3.4918999671936035,
            -0.39730000495910645,
            2.218600034713745
          ]
        },
        {
          "atom_index": 288,
          "name": "CG2",
          "element": "C",
          "coord": [
            -3.5794999599456787,
            -0.6266999840736389,
            2.1672000885009766
          ]
        }
      ]
    },
    {
      "id": "H:38",
      "chain": "H",
      "resseq": 38,
      "icode": "",
      "resname": "LYS",
      "hetflag": " ",
      "sasa": 0.0,
      "atoms": [
        {
          "atom_index": 289,
          "name": "N",
          "element": "N",
          "coord": [
            -3.690200090408325,
            -0.2759999930858612,
            2.4535000324249268
          ]
        },
        {
          "atom_index": 290,
          "name": "CA",
          "element": "C",
          "coord": [
            -3.702199935913086,
            -0.13729999959468842,
            2.49780011177063
          ]
        },
        {
          "atom_index": 291,
          "name": "C",
          "element": "C",
          "coord": [
            -3.5743000507354736,
            -0.062300000339746475,
            2.4619998931884766
          ]
        },
        {
          "atom_index": 292,
          "name": "O",
          "element": "O",
          "coord": [
            -3.4644999504089355,
            -0.10859999805688858,
            2.492300033569336
          ]
        },
        {
          "atom_index": 293,
          "name": "CB",
          "element": "C",
          "coord": [
            -3.7207999229431152,
            -0.13429999351501465,
            2.6501998901367188
          ]
        },
        {
          "atom_index": 294,
          "name": "CG",
          "element": "C",
          "coord": [
            -3.7204999923706055,
            0.0032999999821186066,
            2.714099884033203
          ]
        },
        {
          "atom_index": 295,
          "name": "CD",
          "element": "C",
          "coord": [
            -3.740299940109253,
            -0.008999999612569809,
            2.8645999431610107
          ]
        },
        {
          "atom_index": 296,
          "name": "CE",
          "element": "C",
          "coord": [
            -3.7607998847961426,
            0.12530000507831573,
            2.9321000576019287
          ]
        },
        {
          "atom_index": 297,
          "name": "NZ",
          "element": "N",
          "coord": [
            -3.7651000022888184,
            0.10999999940395355,
            3.0806000232696533
          ]
        }
      ]
    },
    {
      "id": "H:39",
      "chain": "H",
      "resseq": 39,
      "icode": "",
      "resname": "GLN",
      "hetflag": " ",
      "sasa": 0.0,
      "atoms": [
        {
          "atom_index": 298,
          "name": "N",
          "element": "N",
          "coord": [
            -3.586899995803833,
            0.053599998354911804,
            2.3973000049591064
          ]
        },
        {
          "atom_index": 299,
          "name": "CA",
          "element": "C",
          "coord": [
            -3.471400022506714,
            0.14059999585151672,
            2.3780999183654785
          ]
        },
        {
          "atom_index": 300,
          "name": "C",
          "element": "C",
          "coord": [
            -3.4944000244140625,
            0.2709999978542328,
            2.4514999389648438
          ]
        },
        {
          "atom_index": 301,
          "name": "O",
          "element": "O",
          "coord": [
            -3.5878000259399414,
            0.34439998865127563,
            2.420799970626831
          ]
        },
        {
          "atom_index": 302,
          "name": "CB",
          "element": "C",
          "coord": [
            -3.4433999061584473,
            0.16940000653266907,
            2.2309999465942383
          ]
        },
        {
          "atom_index": 303,
          "name": "CG",
          "element": "C",
          "coord": [
            -3.3073999881744385,
            0.2320999950170517,
            2.210900068283081
          ]
        },
        {
          "atom_index": 304,
          "name": "CD",
          "element": "C",
          "coord": [
            -3.263200044631958,
            0.23270000517368317,
            2.0666000843048096
          ]
        },
        {
          "atom_index": 305,
          "name": "OE1",
          "element": "O",
          "coord": [
            -3.343600034713745,
            0.2549999952316284,
            1.976699948310852
          ]
        },
        {
          "atom_index": 306,
          "name": "NE2",
          "element": "N",
          "coord": [
            -3.1335999965667725,
            0.21130000054836273,
            2.044100046157837
          ]
        }
      ]
    },
    {
      "id": "H:40",
      "chain": "H",
      "resseq": 40,
      "icode": "",
      "resname": "SER",
      "hetflag": " ",
      "sasa": 0.0,
      "atoms": [
        {
          "atom_index": 307,
          "name": "N",
          "element": "N",
          "coord": [
            -3.4084999561309814,
            0.29670000076293945,
            2.549799919128418
          ]
        },
        {
          "atom_index": 308,
          "name": "CA",
          "element": "C",
          "coord": [
            -3.4168999195098877,
            0.4153999984264374,
            2.632200002670288
          ]
        },
        {
          "atom_index": 309,
          "name": "C",
          "element": "C",
          "coord": [
            -3.3241000175476074,
            0.5209000110626221,
            2.5732998847961426
          ]
        },
        {
          "atom_index": 310,
          "name": "O",
          "element": "O",
          "coord": [
            -3.2147998809814453,
            0.4880000054836273,
            2.5269999504089355
          ]
        },
        {
          "atom_index": 311,
          "name": "CB",
          "element": "C",
          "coord": [
            -3.373300075531006,
            0.3822999894618988,
            2.775599956512451
          ]
        },
        {
          "atom_index": 312,
          "name": "OG",
          "element": "O",
          "coord": [
            -3.4551000595092773,
            0.28119999170303345,
            2.8327999114990234
          ]
        }
      ]
    },
    {
      "id": "H:41",
      "chain": "H",
      "resseq": 41,
      "icode": "",
      "resname": "HIS",
      "hetflag": " ",
      "sasa": 0.0,
      "atoms": [
        {
          "atom_index": 313,
          "name": "N",
          "element": "N",
          "coord": [
            -3.36899995803833,
            0.6466000080108643,
            2.5736000537872314
          ]
        },
        {
          "atom_index": 314,
          "name": "CA",
          "element": "C",
          "coord": [
            -3.284600019454956,
            0.7616999745368958,
            2.5385000705718994
          ]
        },
        {
          "atom_index": 315,
          "name": "C",
          "element": "C",
          "coord": [
            -3.2149999141693115,
            0.7497000098228455,
            2.401900053024292
          ]
        },
        {
          "atom_index": 316,
          "name": "O",
          "element": "O",
          "coord": [
            -3.1050000190734863,
            0.8019000291824341,
            2.3828999996185303
          ]
        },
        {
          "atom_index": 317,
          "name": "CB",
          "element": "C",
          "coord": [
            -3.1789000034332275,
            0.7839000225067139,
            2.647700071334839
          ]
        },
        {
          "atom_index": 318,
          "name": "CG",
          "element": "C",
          "coord": [
            -3.234600067138672,
            0.785099983215332,
            2.786799907684326
          ]
        },
        {
          "atom_index": 319,
          "name": "ND1",
          "element": "N",
          "coord": [
            -3.3359999656677246,
            0.8698999881744385,
            2.8255999088287354
          ]
        },
        {
          "atom_index": 320,
          "name": "CD2",
          "element": "C",
          "coord": [
            -3.202399969100952,
            0.7124999761581421,
            2.8966000080108643
          ]
        },
        {
          "atom_index": 321,
          "name": "CE1",
          "element": "C",
          "coord": [
            -3.3645999431610107,
            0.8489999771118164,
            2.952899932861328
          ]
        },
        {
          "atom_index": 322,
          "name": "NE2",
          "element": "N",
          "coord": [
            -3.2846999168395996,
            0.7540000081062317,
            2.9983999729156494
          ]
        }
      ]
    },
    {
      "id": "H:42",
      "chain": "H",
      "resseq": 42,
      "icode": "",
      "resname": "GLY",
      "hetflag": " ",
      "sasa": 0.0,
      "atoms": [
        {
          "atom_index": 323,
          "name": "N",
          "element": "N",
          "coord": [
            -3.278899908065796,
            0.6805999875068665,
            2.307499885559082
          ]
        },
        {
          "atom_index": 324,
          "name": "CA",
          "element": "C",
          "coord": [
            -3.2202000617980957,
            0.6564000248908997,
            2.176100015640259
          ]
        },
        {
          "atom_index": 325,
          "name": "C",
          "element": "C",
          "coord": [
            -3.0906999111175537,
            0.5759999752044678,
            2.176100015640259
          ]
        },
        {
          "atom_index": 326,
          "name": "O",
          "element": "O",
          "coord": [
            -3.016700029373169,
            0.578000009059906,
            2.0773000717163086
          ]
        }
      ]
    },
    {
      "id": "H:43",
      "chain": "H",
      "resseq": 43,
      "icode": "",
      "resname": "LYS",
      "hetflag": " ",
      "sasa": 1.234423041343689,
      "atoms": [
        {
          "atom_index": 327,
          "name": "N",
          "element": "N",
          "coord": [
            -3.0638999938964844,
            0.5026000142097473,
            2.284600019454956
          ]
        },
        {
          "atom_index": 328,
          "name": "CA",
          "element": "C",
          "coord": [
            -2.935699939727783,
            0.43320000171661377,
            2.3006999492645264
          ]
        },
        {
          "atom_index": 329,
          "name": "C",
          "element": "C",
          "coord": [
            -2.9486000537872314,
            0.2867000102996826,
            2.3454999923706055
          ]
        },
        {
          "atom_index": 330,
          "name": "O",
          "element": "O",
          "coord": [
            -2.9576001167297363,
            0.1973000019788742,
            2.261399984359741
          ]
        },
        {
          "atom_index": 331,
          "name": "CB",
          "element": "C",
          "coord": [
            -2.8399999141693115,
            0.513700008392334,
            2.391900062561035
          ]
        },
        {
          "atom_index": 332,
          "name": "CG",
          "element": "C",
          "coord": [
            -2.899600028991699,
            0.5681999921798706,
            2.522200107574463
          ]
        },
        {
          "atom_index": 333,
          "name": "CD",
          "element": "C",
          "coord": [
            -2.821700096130371,
            0.6881999969482422,
            2.5757999420166016
          ]
        },
        {
          "atom_index": 334,
          "name": "CE",
          "element": "C",
          "coord": [
            -2.8273000717163086,
            0.6984000205993652,
            2.7286999225616455
          ]
        },
        {
          "atom_index": 335,
          "name": "NZ",
          "element": "N",
          "coord": [
            -2.7441999912261963,
            0.8105000257492065,
            2.7816998958587646
          ]
        }
      ]
    },
    {
      "id": "H:44",
      "chain": "H",
      "resseq": 44,
      "icode": "",
      "resname": "THR",
      "hetflag": " ",
      "sasa": 0.0,
      "atoms": [
        {
          "atom_index": 336,
          "name": "N",
          "element": "N",
          "coord": [
            -2.950000047683716,
            0.26019999384880066,
            2.4755001068115234
          ]
        },
        {
          "atom_index": 337,
          "name": "CA",
          "element": "C",
          "coord": [
            -2.9344000816345215,
            0.12309999763965607,
            2.52239990234375
          ]
        },
        {
          "atom_index": 338,
          "name": "C",
          "element": "C",
          "coord": [
            -3.0587000846862793,
            0.03889999911189079,
            2.495300054550171
          ]
        },
        {
          "atom_index": 339,
          "name": "O",
          "element": "O",
          "coord": [
            -3.1714000701904297,
            0.0869000032544136,
            2.50600004196167
          ]
        },
        {
          "atom_index": 340,
          "name": "CB",
          "element": "C",
          "coord": [
            -2.898200035095215,
            0.11779999732971191,
            2.672600030899048
          ]
        },
        {
          "atom_index": 341,
          "name": "OG1",
          "element": "O",
          "coord": [
            -3.000200033187866,
            0.18240000307559967,
            2.748500108718872
          ]
        },
        {
          "atom_index": 342,
          "name": "CG2",
          "element": "C",
          "coord": [
            -2.764400005340576,
            0.1876000016927719,
            2.6982998847961426
          ]
        }
      ]
    },
    {
      "id": "H:45",
      "chain": "H",
      "resseq": 45,
      "icode": "",
      "resname": "LEU",
      "hetflag": " ",
      "sasa": 0.0,
      "atoms": [
        {
          "atom_index": 343,
          "name": "N",
          "element": "N",
          "coord": [
            -3.035399913787842,
            -0.08739999681711197,
            2.459399938583374
          ]
        },
        {
          "atom_index": 344,
          "name": "CA",
          "element": "C",
          "coord": [
            -3.1407999992370605,
            -0.18140000104904175,
            2.4258999824523926
          ]
        },
        {
          "atom_index": 345,
          "name": "C",
          "element": "C",
          "coord": [
            -3.1547999382019043,
            -0.2854999899864197,
            2.536799907684326
          ]
        },
        {
          "atom_index": 346,
          "name": "O",
          "element": "O",
          "coord": [
            -3.05430006980896,
            -0.3366999924182892,
            2.5878000259399414
          ]
        },
        {
          "atom_index": 347,
          "name": "CB",
          "element": "C",
          "coord": [
            -3.106800079345703,
            -0.25200000405311584,
            2.2946999073028564
          ]
        },
        {
          "atom_index": 348,
          "name": "CG",
          "element": "C",
          "coord": [
            -3.1019999980926514,
            -0.16699999570846558,
            2.1679999828338623
          ]
        },
        {
          "atom_index": 349,
          "name": "CD1",
          "element": "C",
          "coord": [
            -3.049299955368042,
            -0.24899999797344208,
            2.0518999099731445
          ]
        },
        {
          "atom_index": 350,
          "name": "CD2",
          "element": "C",
          "coord": [
            -3.240799903869629,
            -0.1136000007390976,
            2.1357998847961426
          ]
        }
      ]
    },
    {
      "id": "H:46",
      "chain": "H",
      "resseq": 46,
      "icode": "",
      "resname": "GLU",
      "hetflag": " ",
      "sasa": 0.0,
      "atoms": [
        {
          "atom_index": 351,
          "name": "N",
          "element": "N",
          "coord": [
            -3.279599905014038,
            -0.31529998779296875,
            2.5727999210357666
          ]
        },
        {
          "atom_index": 352,
          "name": "CA",
          "element": "C",
          "coord": [
            -3.3111000061035156,
            -0.41920000314712524,
            2.670599937438965
          ]
        },
        {
          "atom_index": 353,
          "name": "C",
          "element": "C",
          "coord": [
            -3.416100025177002,
            -0.5141000151634216,
            2.615000009536743
          ]
        },
        {
          "atom_index": 354,
          "name": "O",
          "element": "O",
          "coord": [
            -3.5185000896453857,
            -0.4708999991416931,
            2.5617001056671143
          ]
        },
        {
          "atom_index": 355,
          "name": "CB",
          "element": "C",
          "coord": [
            -3.3640999794006348,
            -0.3580999970436096,
            2.799999952316284
          ]
        },
        {
          "atom_index": 356,
          "name": "CG",
          "element": "C",
          "coord": [
            -3.2618000507354736,
            -0.29120001196861267,
            2.885999917984009
          ]
        },
        {
          "atom_index": 357,
          "name": "CD",
          "element": "C",
          "coord": [
            -3.324399948120117,
            -0.23240000009536743,
            3.0099000930786133
          ]
        },
        {
          "atom_index": 358,
          "name": "OE1",
          "element": "O",
          "coord": [
            -3.2934999465942383,
            -0.27900001406669617,
            3.1217000484466553
          ]
        },
        {
          "atom_index": 359,
          "name": "OE2",
          "element": "O",
          "coord": [
            -3.407599925994873,
            -0.14059999585151672,
            2.994800090789795
          ]
        }
      ]
    },
    {
      "id": "H:47",
      "chain": "H",
      "resseq": 47,
      "icode": "",
      "resname": "TRP",
      "hetflag": " ",
      "sasa": 0.0,
      "atoms": [
        {
          "atom_index": 360,
          "name": "N",
          "element": "N",
          "coord": [
            -3.3898000717163086,
            -0.6438000202178955,
            2.628499984741211
          ]
        },
        {
          "atom_index": 361,
          "name": "CA",
          "element": "C",
          "coord": [
            -3.4827001094818115,
            -0.746999979019165,
            2.5852999687194824
          ]
        },
        {
          "atom_index": 362,
          "name": "C",
          "element": "C",
          "coord": [
            -3.58489990234375,
            -0.7681000232696533,
            2.6963999271392822
          ]
        },
        {
          "atom_index": 363,
          "name": "O",
          "element": "O",
          "coord": [
            -3.5478999614715576,
            -0.8030999898910522,
            2.808799982070923
          ]
        },
        {
          "atom_index": 364,
          "name": "CB",
          "element": "C",
          "coord": [
            -3.404900074005127,
            -0.8755000233650208,
            2.5576000213623047
          ]
        },
        {
          "atom_index": 365,
          "name": "CG",
          "element": "C",
          "coord": [
            -3.4828999042510986,
            -0.9890000224113464,
            2.501800060272217
          ]
        },
        {
          "atom_index": 366,
          "name": "CD1",
          "element": "C",
          "coord": [
            -3.514400005340576,
            -1.010200023651123,
            2.369999885559082
          ]
        },
        {
          "atom_index": 367,
          "name": "CD2",
          "element": "C",
          "coord": [
            -3.53410005569458,
            -1.101699948310852,
            2.5736000537872314
          ]
        },
        {
          "atom_index": 368,
          "name": "NE1",
          "element": "N",
          "coord": [
            -3.5836000442504883,
            -1.1275999546051025,
            2.3564000129699707
          ]
        },
        {
          "atom_index": 369,
          "name": "CE2",
          "element": "C",
          "coord": [
            -3.5968000888824463,
            -1.186400055885315,
            2.4793999195098877
          ]
        },
        {
          "atom_index": 370,
          "name": "CE3",
          "element": "C",
          "coord": [
            -3.5329999923706055,
            -1.139299988746643,
            2.708400011062622
          ]
        },
        {
          "atom_index": 371,
          "name": "CZ2",
          "element": "C",
          "coord": [
            -3.6584999561309814,
            -1.3065999746322632,
            2.515700101852417
          ]
        },
        {
          "atom_index": 372,
          "name": "CZ3",
          "element": "C",
          "coord": [
            -3.594599962234497,
            -1.2582000494003296,
            2.74429988861084
          ]
        },
        {
          "atom_index": 373,
          "name": "CH2",
          "element": "C",
          "coord": [
            -3.6563000679016113,
            -1.3402999639511108,
            2.648200035095215
          ]
        }
      ]
    },
    {
      "id": "H:48",
      "chain": "H",
      "resseq": 48,
      "icode": "",
      "resname": "ILE",
      "hetflag": " ",
      "sasa": 0.0,
      "atoms": [
        {
          "atom_index": 374,
          "name": "N",
          "element": "N",
          "coord": [
            -3.712100028991699,
            -0.746999979019165,
            2.664299964904785
          ]
        },
        {
          "atom_index": 375,
          "name": "CA",
          "element": "C",
          "coord": [
            -3.8208000659942627,
            -0.7555999755859375,
            2.7629001140594482
          ]
        },
        {
          "atom_index": 376,
          "name": "C",
          "element": "C",
          "coord": [
            -3.873800039291382,
            -0.8971999883651733,
            2.775599956512451
          ]
        },
        {
          "atom_index": 377,
          "name": "O",
          "element": "O",
          "coord": [
            -3.9014999866485596,
            -0.9455999732017517,
            2.8857998847961426
          ]
        },
        {
          "atom_index": 378,
          "name": "CB",
          "element": "C",
          "coord": [
            -3.9382998943328857,
            -0.6621999740600586,
            2.7256999015808105
          ]
        },
        {
          "atom_index": 379,
          "name": "CG1",
          "element": "C",
          "coord": [
            -3.8940999507904053,
            -0.5152999758720398,
            2.7284998893737793
          ]
        },
        {
          "atom_index": 380,
          "name": "CG2",
          "element": "C",
          "coord": [
            -4.057600021362305,
            -0.6852999925613403,
            2.8203999996185303
          ]
        },
        {
          "atom_index": 381,
          "name": "CD1",
          "element": "C",
          "coord": [
            -3.9960999488830566,
            -0.4198000133037567,
            2.6717000007629395
          ]
        }
      ]
    },
    {
      "id": "H:49",
      "chain": "H",
      "resseq": 49,
      "icode": "",
      "resname": "GLY",
      "hetflag": " ",
      "sasa": 0.0,
      "atoms": [
        {
          "atom_index": 382,
          "name": "N",
          "element": "N",
          "coord": [
            -3.8901000022888184,
            -0.963100016117096,
            2.6617000102996826
          ]
        },
        {
          "atom_index": 383,
          "name": "CA",
          "element": "C",
          "coord": [
            -3.943000078201294,
            -1.0983999967575073,
            2.658400058746338
          ]
        },
        {
          "atom_index": 384,
          "name": "C",
          "element": "C",
          "coord": [
            -3.978300094604492,
            -1.1374000310897827,
            2.5162999629974365
          ]
        },
        {
          "atom_index": 385,
          "name": "O",
          "element": "O",
          "coord": [
            -3.9537999629974365,
            -1.0621000528335571,
            2.422600030899048
          ]
        }
      ]
    },
    {
      "id": "H:50",
      "chain": "H",
      "resseq": 50,
      "icode": "",
      "resname": "ASN",
      "hetflag": " ",
      "sasa": 0.0,
      "atoms": [
        {
          "atom_index": 386,
          "name": "N",
          "element": "N",
          "coord": [
            -4.0346999168396,
            -1.2563999891281128,
            2.498800039291382
          ]
        },
        {
          "atom_index": 387,
          "name": "CA",
          "element": "C",
          "coord": [
            -4.082900047302246,
            -1.2935999631881714,
            2.3664000034332275
          ]
        },
        {
          "atom_index": 388,
          "name": "C",
          "element": "C",
          "coord": [
            -4.19890022277832,
            -1.3913999795913696,
            2.36899995803833
          ]
        },
        {
          "atom_index": 389,
          "name": "O",
          "element": "O",
          "coord": [
            -4.234399795532227,
            -1.4433000087738037,
            2.4748001098632812
          ]
        },
        {
          "atom_index": 390,
          "name": "CB",
          "element": "C",
          "coord": [
            -3.9679999351501465,
            -1.3427000045776367,
            2.276599884033203
          ]
        },
        {
          "atom_index": 391,
          "name": "CG",
          "element": "C",
          "coord": [
            -3.910099983215332,
            -1.476199984550476,
            2.3189001083374023
          ]
        },
        {
          "atom_index": 392,
          "name": "OD1",
          "element": "O",
          "coord": [
            -3.9523000717163086,
            -1.5377000570297241,
            2.4168999195098877
          ]
        },
        {
          "atom_index": 393,
          "name": "ND2",
          "element": "N",
          "coord": [
            -3.811300039291382,
            -1.5224000215530396,
            2.242500066757202
          ]
        }
      ]
    },
    {
      "id": "H:51",
      "chain": "H",
      "resseq": 51,
      "icode": "",
      "resname": "VAL",
      "hetflag": " ",
      "sasa": 0.0,
      "atoms": [
        {
          "atom_index": 394,
          "name": "N",
          "element": "N",
          "coord": [
            -4.259500026702881,
            -1.4103000164031982,
            2.2523999214172363
          ]
        },
        {
          "atom_index": 395,
          "name": "CA",
          "element": "C",
          "coord": [
            -4.369800090789795,
            -1.5038000345230103,
            2.235300064086914
          ]
        },
        {
          "atom_index": 396,
          "name": "C",
          "element": "C",
          "coord": [
            -4.354800224304199,
            -1.5831999778747559,
            2.106600046157837
          ]
        },
        {
          "atom_index": 397,
          "name": "O",
          "element": "O",
          "coord": [
            -4.288099765777588,
            -1.5397000312805176,
            2.012200117111206
          ]
        },
        {
          "atom_index": 398,
          "name": "CB",
          "element": "C",
          "coord": [
            -4.506700038909912,
            -1.4329999685287476,
            2.2339000701904297
          ]
        },
        {
          "atom_index": 399,
          "name": "CG1",
          "element": "C",
          "coord": [
            -4.532599925994873,
            -1.3640999794006348,
            2.3677000999450684
          ]
        },
        {
          "atom_index": 400,
          "name": "CG2",
          "element": "C",
          "coord": [
            -4.517099857330322,
            -1.3344000577926636,
            2.1182000637054443
          ]
        }
      ]
    },
    {
      "id": "H:52",
      "chain": "H",
      "resseq": 52,
      "icode": "",
      "resname": "TYR",
      "hetflag": " ",
      "sasa": 0.0,
      "atoms": [
        {
          "atom_index": 401,
          "name": "N",
          "element": "N",
          "coord": [
            -4.417500019073486,
            -1.7005000114440918,
            2.1064999103546143
          ]
        },
        {
          "atom_index": 402,
          "name": "CA",
          "element": "C",
          "coord": [
            -4.423500061035156,
            -1.7893999814987183,
            1.9916000366210938
          ]
        },
        {
          "atom_index": 403,
          "name": "C",
          "element": "C",
          "coord": [
            -4.571000099182129,
            -1.8021999597549438,
            1.9586999416351318
          ]
        },
        {
          "atom_index": 404,
          "name": "O",
          "element": "O",
          "coord": [
            -4.639999866485596,
            -1.8863999843597412,
            2.015899896621704
          ]
        },
        {
          "atom_index": 405,
          "name": "CB",
          "element": "C",
          "coord": [
            -4.365600109100342,
            -1.9261000156402588,
            2.026599884033203
          ]
        },
        {
          "atom_index": 406,
          "name": "CG",
          "element": "C",
          "coord": [
            -4.215199947357178,
            -1.9296000003814697,
            2.0380001068115234
          ]
        },
        {
          "atom_index": 407,
          "name": "CD1",
          "element": "C",
          "coord": [
            -4.13700008392334,
            -1.9745999574661255,
            1.9325000047683716
          ]
        },
        {
          "atom_index": 408,
          "name": "CD2",
          "element": "C",
          "coord": [
            -4.150700092315674,
            -1.8898999691009521,
            2.1549999713897705
          ]
        },
        {
          "atom_index": 409,
          "name": "CE1",
          "element": "C",
          "coord": [
            -3.998800039291382,
            -1.9789999723434448,
            1.9423999786376953
          ]
        },
        {
          "atom_index": 410,
          "name": "CE2",
          "element": "C",
          "coord": [
            -4.011899948120117,
            -1.8930000066757202,
            2.165299892425537
          ]
        },
        {
          "atom_index": 411,
          "name": "CZ",
          "element": "C",
          "coord": [
            -3.936800003051758,
            -1.937999963760376,
            2.058799982070923
          ]
        },
        {
          "atom_index": 412,
          "name": "OH",
          "element": "O",
          "coord": [
            -3.7992000579833984,
            -1.9430999755859375,
            2.0669000148773193
          ]
        }
      ]
    },
    {
      "id": "H:53",
      "chain": "H",
      "resseq": 53,
      "icode": "",
      "resname": "PRO",
      "hetflag": " ",
      "sasa": 0.0,
      "atoms": [
        {
          "atom_index": 413,
          "name": "N",
          "element": "N",
          "coord": [
            -4.6305999755859375,
            -1.7085000276565552,
            1.863700032234192
          ]
        },
        {
          "atom_index": 414,
          "name": "CA",
          "element": "C",
          "coord": [
            -4.772500038146973,
            -1.7007999420166016,
            1.8314000368118286
          ]
        },
        {
          "atom_index": 415,
          "name": "C",
          "element": "C",
          "coord": [
            -4.831200122833252,
            -1.8346999883651733,
            1.7841999530792236
          ]
        },
        {
          "atom_index": 416,
          "name": "O",
          "element": "O",
          "coord": [
            -4.943600177764893,
            -1.8687000274658203,
            1.82260000705719
          ]
        },
        {
          "atom_index": 417,
          "name": "CB",
          "element": "C",
          "coord": [
            -4.77839994430542,
            -1.5913000106811523,
            1.7239999771118164
          ]
        },
        {
          "atom_index": 418,
          "name": "CG",
          "element": "C",
          "coord": [
            -4.654200077056885,
            -1.50409996509552,
            1.7568000555038452
          ]
        },
        {
          "atom_index": 419,
          "name": "CD",
          "element": "C",
          "coord": [
            -4.552000045776367,
            -1.6054999828338623,
            1.7937999963760376
          ]
        }
      ]
    },
    {
      "id": "H:54",
      "chain": "H",
      "resseq": 54,
      "icode": "",
      "resname": "ASN",
      "hetflag": " ",
      "sasa": 0.0,
      "atoms": [
        {
          "atom_index": 420,
          "name": "N",
          "element": "N",
          "coord": [
            -4.7546000480651855,
            -1.9140000343322754,
            1.708899974822998
          ]
        },
        {
          "atom_index": 421,
          "name": "CA",
          "element": "C",
          "coord": [
            -4.803100109100342,
            -2.046099901199341,
            1.6658999919891357
          ]
        },
        {
          "atom_index": 422,
          "name": "C",
          "element": "C",
          "coord": [
            -4.776500225067139,
            -2.14739990234375,
            1.7727999687194824
          ]
        },
        {
          "atom_index": 423,
          "name": "O",
          "element": "O",
          "coord": [
            -4.7164998054504395,
            -2.2530999183654785,
            1.75
          ]
        },
        {
          "atom_index": 424,
          "name": "CB",
          "element": "C",
          "coord": [
            -4.74560022354126,
            -2.086400032043457,
            1.5311000347137451
          ]
        },
        {
          "atom_index": 425,
          "name": "CG",
          "element": "C",
          "coord": [
            -4.801300048828125,
            -2.002000093460083,
            1.4210000038146973
          ]
        },
        {
          "atom_index": 426,
          "name": "OD1",
          "element": "O",
          "coord": [
            -4.911900043487549,
            -1.9492000341415405,
            1.4347000122070312
          ]
        },
        {
          "atom_index": 427,
          "name": "ND2",
          "element": "N",
          "coord": [
            -4.726099967956543,
            -1.9840999841690063,
            1.313599944114685
          ]
        }
      ]
    },
    {
      "id": "H:55",
      "chain": "H",
      "resseq": 55,
      "icode": "",
      "resname": "ASN",
      "hetflag": " ",
      "sasa": 3.6191353797912598,
      "atoms": [
        {
          "atom_index": 428,
          "name": "N",
          "element": "N",
          "coord": [
            -4.823299884796143,
            -2.1087000370025635,
            1.8907999992370605
          ]
        },
        {
          "atom_index": 429,
          "name": "CA",
          "element": "C",
          "coord": [
            -4.808300018310547,
            -2.1819000244140625,
            2.0144999027252197
          ]
        },
        {
          "atom_index": 430,
          "name": "C",
          "element": "C",
          "coord": [
            -4.668900012969971,
            -2.2314999103546143,
            2.0480000972747803
          ]
        },
        {
          "atom_index": 431,
          "name": "O",
          "element": "O",
          "coord": [
            -4.614799976348877,
            -2.3264000415802,
            1.9918999671936035
          ]
        },
        {
          "atom_index": 432,
          "name": "CB",
          "element": "C",
          "coord": [
            -4.9207000732421875,
            -2.2836999893188477,
            2.0343000888824463
          ]
        },
        {
          "atom_index": 433,
          "name": "CG",
          "element": "C",
          "coord": [
            -5.047399997711182,
            -2.217600107192993,
            2.0885000228881836
          ]
        },
        {
          "atom_index": 434,
          "name": "OD1",
          "element": "O",
          "coord": [
            -5.043300151824951,
            -2.1473000049591064,
            2.1898999214172363
          ]
        },
        {
          "atom_index": 435,
          "name": "ND2",
          "element": "N",
          "coord": [
            -5.1595001220703125,
            -2.23799991607666,
            2.0199999809265137
          ]
        }
      ]
    },
    {
      "id": "H:56",
      "chain": "H",
      "resseq": 56,
      "icode": "",
      "resname": "GLY",
      "hetflag": " ",
      "sasa": 0.0,
      "atoms": [
        {
          "atom_index": 436,
          "name": "N",
          "element": "N",
          "coord": [
            -4.612400054931641,
            -2.1552999019622803,
            2.140199899673462
          ]
        },
        {
          "atom_index": 437,
          "name": "CA",
          "element": "C",
          "coord": [
            -4.489200115203857,
            -2.1835999488830566,
            2.2102999687194824
          ]
        },
        {
          "atom_index": 438,
          "name": "C",
          "element": "C",
          "coord": [
            -4.513299942016602,
            -2.1108999252319336,
            2.3420000076293945
          ]
        },
        {
          "atom_index": 439,
          "name": "O",
          "element": "O",
          "coord": [
            -4.620500087738037,
            -2.0513999462127686,
            2.3661000728607178
          ]
        }
      ]
    },
    {
      "id": "H:57",
      "chain": "H",
      "resseq": 57,
      "icode": "",
      "resname": "VAL",
      "hetflag": " ",
      "sasa": 5.065677642822266,
      "atoms": [
        {
          "atom_index": 440,
          "name": "N",
          "element": "N",
          "coord": [
            -4.414899826049805,
            -2.115299940109253,
            2.4293999671936035
          ]
        },
        {
          "atom_index": 441,
          "name": "CA",
          "element": "C",
          "coord": [
            -4.434599876403809,
            -2.0573999881744385,
            2.5601999759674072
          ]
        },
        {
          "atom_index": 442,
          "name": "C",
          "element": "C",
          "coord": [
            -4.3942999839782715,
            -1.9105000495910645,
            2.5483999252319336
          ]
        },
        {
          "atom_index": 443,
          "name": "O",
          "element": "O",
          "coord": [
            -4.374000072479248,
            -1.8597999811172485,
            2.4372000694274902
          ]
        },
        {
          "atom_index": 444,
          "name": "CB",
          "element": "C",
          "coord": [
            -4.359000205993652,
            -2.1386001110076904,
            2.6675000190734863
          ]
        },
        {
          "atom_index": 445,
          "name": "CG1",
          "element": "C",
          "coord": [
            -4.4156999588012695,
            -2.2822000980377197,
            2.671099901199341
          ]
        },
        {
          "atom_index": 446,
          "name": "CG2",
          "element": "C",
          "coord": [
            -4.2093000411987305,
            -2.1426000595092773,
            2.6389000415802
          ]
        }
      ]
    },
    {
      "id": "H:58",
      "chain": "H",
      "resseq": 58,
      "icode": "",
      "resname": "THR",
      "hetflag": " ",
      "sasa": 0.0,
      "atoms": [
        {
          "atom_index": 447,
          "name": "N",
          "element": "N",
          "coord": [
            -4.395199775695801,
            -1.8402999639511108,
            2.6503000259399414
          ]
        },
        {
          "atom_index": 448,
          "name": "CA",
          "element": "C",
          "coord": [
            -4.350599765777588,
            -1.7023999691009521,
            2.6552999019622803
          ]
        },
        {
          "atom_index": 449,
          "name": "C",
          "element": "C",
          "coord": [
            -4.219200134277344,
            -1.693600058555603,
            2.7318999767303467
          ]
        },
        {
          "atom_index": 450,
          "name": "O",
          "element": "O",
          "coord": [
            -4.204500198364258,
            -1.753600001335144,
            2.838099956512451
          ]
        },
        {
          "atom_index": 451,
          "name": "CB",
          "element": "C",
          "coord": [
            -4.456099987030029,
            -1.6154999732971191,
            2.725600004196167
          ]
        },
        {
          "atom_index": 452,
          "name": "OG1",
          "element": "O",
          "coord": [
            -4.580599784851074,
            -1.6261999607086182,
            2.655400037765503
          ]
        },
        {
          "atom_index": 453,
          "name": "CG2",
          "element": "C",
          "coord": [
            -4.412499904632568,
            -1.4700000286102295,
            2.7302000522613525
          ]
        }
      ]
    },
    {
      "id": "H:59",
      "chain": "H",
      "resseq": 59,
      "icode": "",
      "resname": "GLY",
      "hetflag": " ",
      "sasa": 0.0,
      "atoms": [
        {
          "atom_index": 454,
          "name": "N",
          "element": "N",
          "coord": [
            -4.123300075531006,
            -1.6203999519348145,
            2.6761999130249023
          ]
        },
        {
          "atom_index": 455,
          "name": "CA",
          "element": "C",
          "coord": [
            -4.000400066375732,
            -1.586899995803833,
            2.747299909591675
          ]
        },
        {
          "atom_index": 456,
          "name": "C",
          "element": "C",
          "coord": [
            -4.020400047302246,
            -1.454300045967102,
            2.8183000087738037
          ]
        },
        {
          "atom_index": 457,
          "name": "O",
          "element": "O",
          "coord": [
            -4.082099914550781,
            -1.3632999658584595,
            2.763200044631958
          ]
        }
      ]
    },
    {
      "id": "H:60",
      "chain": "H",
      "resseq": 60,
      "icode": "",
      "resname": "TYR",
      "hetflag": " ",
      "sasa": 0.09679638594388962,
      "atoms": [
        {
          "atom_index": 458,
          "name": "N",
          "element": "N",
          "coord": [
            -3.972599983215332,
            -1.4437999725341797,
            2.9421000480651855
          ]
        },
        {
          "atom_index": 459,
          "name": "CA",
          "element": "C",
          "coord": [
            -3.9742000102996826,
            -1.3164000511169434,
            3.0139999389648438
          ]
        },
        {
          "atom_index": 460,
          "name": "C",
          "element": "C",
          "coord": [
            -3.835400104522705,
            -1.283400058746338,
            3.0687999725341797
          ]
        },
        {
          "atom_index": 461,
          "name": "O",
          "element": "O",
          "coord": [
            -3.753000020980835,
            -1.371999979019165,
            3.094099998474121
          ]
        },
        {
          "atom_index": 462,
          "name": "CB",
          "element": "C",
          "coord": [
            -4.077000141143799,
            -1.315000057220459,
            3.128700017929077
          ]
        },
        {
          "atom_index": 463,
          "name": "CG",
          "element": "C",
          "coord": [
            -4.221499919891357,
            -1.2826000452041626,
            3.090399980545044
          ]
        },
        {
          "atom_index": 464,
          "name": "CD1",
          "element": "C",
          "coord": [
            -4.263700008392334,
            -1.1510000228881836,
            3.069000005722046
          ]
        },
        {
          "atom_index": 465,
          "name": "CD2",
          "element": "C",
          "coord": [
            -4.3165998458862305,
            -1.3839000463485718,
            3.079699993133545
          ]
        },
        {
          "atom_index": 466,
          "name": "CE1",
          "element": "C",
          "coord": [
            -4.396299839019775,
            -1.121500015258789,
            3.0357000827789307
          ]
        },
        {
          "atom_index": 467,
          "name": "CE2",
          "element": "C",
          "coord": [
            -4.448800086975098,
            -1.3554999828338623,
            3.0464999675750732
          ]
        },
        {
          "atom_index": 468,
          "name": "CZ",
          "element": "C",
          "coord": [
            -4.48769998550415,
            -1.2244000434875488,
            3.0243000984191895
          ]
        },
        {
          "atom_index": 469,
          "name": "OH",
          "element": "O",
          "coord": [
            -4.617700099945068,
            -1.1979999542236328,
            2.99180006980896
          ]
        }
      ]
    },
    {
      "id": "H:61",
      "chain": "H",
      "resseq": 61,
      "icode": "",
      "resname": "ASN",
      "hetflag": " ",
      "sasa": 0.0,
      "atoms": [
        {
          "atom_index": 470,
          "name": "N",
          "element": "N",
          "coord": [
            -3.810699939727783,
            -1.1538000106811523,
            3.0836000442504883
          ]
        },
        {
          "atom_index": 471,
          "name": "CA",
          "element": "C",
          "coord": [
            -3.693700075149536,
            -1.1018999814987183,
            3.152600049972534
          ]
        },
        {
          "atom_index": 472,
          "name": "C",
          "element": "C",
          "coord": [
            -3.73799991607666,
            -1.0625,
            3.29229998588562
          ]
        },
        {
          "atom_index": 473,
          "name": "O",
          "element": "O",
          "coord": [
            -3.824399948120117,
            -0.9765999913215637,
            3.308000087738037
          ]
        },
        {
          "atom_index": 474,
          "name": "CB",
          "element": "C",
          "coord": [
            -3.641400098800659,
            -0.9797999858856201,
            3.0780999660491943
          ]
        },
        {
          "atom_index": 475,
          "name": "CG",
          "element": "C",
          "coord": [
            -3.5190000534057617,
            -0.9186000227928162,
            3.1421000957489014
          ]
        },
        {
          "atom_index": 476,
          "name": "OD1",
          "element": "O",
          "coord": [
            -3.4860999584198,
            -0.9451000094413757,
            3.2588999271392822
          ]
        },
        {
          "atom_index": 477,
          "name": "ND2",
          "element": "N",
          "coord": [
            -3.4502999782562256,
            -0.8345000147819519,
            3.0657999515533447
          ]
        }
      ]
    },
    {
      "id": "H:62",
      "chain": "H",
      "resseq": 62,
      "icode": "",
      "resname": "GLN",
      "hetflag": " ",
      "sasa": 2.129265785217285,
      "atoms": [
        {
          "atom_index": 478,
          "name": "N",
          "element": "N",
          "coord": [
            -3.6779000759124756,
            -1.124899983406067,
            3.3929998874664307
          ]
        },
        {
          "atom_index": 479,
          "name": "CA",
          "element": "C",
          "coord": [
            -3.719099998474121,
            -1.100600004196167,
            3.5311999320983887
          ]
        },
        {
          "atom_index": 480,
          "name": "C",
          "element": "C",
          "coord": [
            -3.7070999145507812,
            -0.9550999999046326,
            3.575000047683716
          ]
        },
        {
          "atom_index": 481,
          "name": "O",
          "element": "O",
          "coord": [
            -3.775899887084961,
            -0.913100004196167,
            3.666599988937378
          ]
        },
        {
          "atom_index": 482,
          "name": "CB",
          "element": "C",
          "coord": [
            -3.643899917602539,
            -1.1933000087738037,
            3.626699924468994
          ]
        },
        {
          "atom_index": 483,
          "name": "CG",
          "element": "C",
          "coord": [
            -3.6865999698638916,
            -1.3387000560760498,
            3.612799882888794
          ]
        },
        {
          "atom_index": 484,
          "name": "CD",
          "element": "C",
          "coord": [
            -3.836199998855591,
            -1.357800006866455,
            3.6328001022338867
          ]
        },
        {
          "atom_index": 485,
          "name": "OE1",
          "element": "O",
          "coord": [
            -3.9082999229431152,
            -1.395799994468689,
            3.539900064468384
          ]
        },
        {
          "atom_index": 486,
          "name": "NE2",
          "element": "N",
          "coord": [
            -3.8838000297546387,
            -1.3281999826431274,
            3.753000020980835
          ]
        }
      ]
    },
    {
      "id": "H:63",
      "chain": "H",
      "resseq": 63,
      "icode": "",
      "resname": "LYS",
      "hetflag": " ",
      "sasa": 0.19359277188777924,
      "atoms": [
        {
          "atom_index": 487,
          "name": "N",
          "element": "N",
          "coord": [
            -3.6242001056671143,
            -0.8759999871253967,
            3.507200002670288
          ]
        },
        {
          "atom_index": 488,
          "name": "CA",
          "element": "C",
          "coord": [
            -3.615299940109253,
            -0.7335000038146973,
            3.538100004196167
          ]
        },
        {
          "atom_index": 489,
          "name": "C",
          "element": "C",
          "coord": [
            -3.748699903488159,
            -0.660099983215332,
            3.5181000232696533
          ]
        },
        {
          "atom_index": 490,
          "name": "O",
          "element": "O",
          "coord": [
            -3.7720999717712402,
            -0.5562999844551086,
            3.5797998905181885
          ]
        },
        {
          "atom_index": 491,
          "name": "CB",
          "element": "C",
          "coord": [
            -3.5085999965667725,
            -0.6676999926567078,
            3.450700044631958
          ]
        },
        {
          "atom_index": 492,
          "name": "CG",
          "element": "C",
          "coord": [
            -3.4865000247955322,
            -0.5199000239372253,
            3.4788999557495117
          ]
        },
        {
          "atom_index": 493,
          "name": "CD",
          "element": "C",
          "coord": [
            -3.3564999103546143,
            -0.4724000096321106,
            3.4172000885009766
          ]
        },
        {
          "atom_index": 494,
          "name": "CE",
          "element": "C",
          "coord": [
            -3.327899932861328,
            -0.3276999890804291,
            3.45169997215271
          ]
        },
        {
          "atom_index": 495,
          "name": "NZ",
          "element": "N",
          "coord": [
            -3.412600040435791,
            -0.23440000414848328,
            3.3729000091552734
          ]
        }
      ]
    },
    {
      "id": "H:64",
      "chain": "H",
      "resseq": 64,
      "icode": "",
      "resname": "PHE",
      "hetflag": " ",
      "sasa": 0.0,
      "atoms": [
        {
          "atom_index": 496,
          "name": "N",
          "element": "N",
          "coord": [
            -3.834199905395508,
            -0.7142999768257141,
            3.4309000968933105
          ]
        },
        {
          "atom_index": 497,
          "name": "CA",
          "element": "C",
          "coord": [
            -3.962100028991699,
            -0.6532999873161316,
            3.3945999145507812
          ]
        },
        {
          "atom_index": 498,
          "name": "C",
          "element": "C",
          "coord": [
            -4.082200050354004,
            -0.7250999808311462,
            3.4570000171661377
          ]
        },
        {
          "atom_index": 499,
          "name": "O",
          "element": "O",
          "coord": [
            -4.196300029754639,
            -0.7028999924659729,
            3.416599988937378
          ]
        },
        {
          "atom_index": 500,
          "name": "CB",
          "element": "C",
          "coord": [
            -3.9758999347686768,
            -0.6504999995231628,
            3.24180006980896
          ]
        },
        {
          "atom_index": 501,
          "name": "CG",
          "element": "C",
          "coord": [
            -3.881700038909912,
            -0.5559999942779541,
            3.1761999130249023
          ]
        },
        {
          "atom_index": 502,
          "name": "CD1",
          "element": "C",
          "coord": [
            -3.916800022125244,
            -0.4235000014305115,
            3.1552999019622803
          ]
        },
        {
          "atom_index": 503,
          "name": "CD2",
          "element": "C",
          "coord": [
            -3.756500005722046,
            -0.5989000201225281,
            3.1356000900268555
          ]
        },
        {
          "atom_index": 504,
          "name": "CE1",
          "element": "C",
          "coord": [
            -3.8285999298095703,
            -0.3361999988555908,
            3.095400094985962
          ]
        },
        {
          "atom_index": 505,
          "name": "CE2",
          "element": "C",
          "coord": [
            -3.6673998832702637,
            -0.5115000009536743,
            3.0762999057769775
          ]
        },
        {
          "atom_index": 506,
          "name": "CZ",
          "element": "C",
          "coord": [
            -3.703399896621704,
            -0.3804999887943268,
            3.055299997329712
          ]
        }
      ]
    },
    {
      "id": "H:65",
      "chain": "H",
      "resseq": 65,
      "icode": "",
      "resname": "ARG",
      "hetflag": " ",
      "sasa": 7.601358413696289,
      "atoms": [
        {
          "atom_index": 507,
          "name": "N",
          "element": "N",
          "coord": [
            -4.057799816131592,
            -0.8087000250816345,
            3.557499885559082
          ]
        },
        {
          "atom_index": 508,
          "name": "CA",
          "element": "C",
          "coord": [
            -4.167200088500977,
            -0.8794000148773193,
            3.6217000484466553
          ]
        },
        {
          "atom_index": 509,
          "name": "C",
          "element": "C",
          "coord": [
            -4.261600017547607,
            -0.7782999873161316,
            3.6854000091552734
          ]
        },
        {
          "atom_index": 510,
          "name": "O",
          "element": "O",
          "coord": [
            -4.217199802398682,
            -0.6876999735832214,
            3.756200075149536
          ]
        },
        {
          "atom_index": 511,
          "name": "CB",
          "element": "C",
          "coord": [
            -4.116300106048584,
            -0.9794999957084656,
            3.724900007247925
          ]
        },
        {
          "atom_index": 512,
          "name": "CG",
          "element": "C",
          "coord": [
            -4.044099807739258,
            -0.9226999878883362,
            3.8468000888824463
          ]
        },
        {
          "atom_index": 513,
          "name": "CD",
          "element": "C",
          "coord": [
            -3.9837000370025635,
            -1.0384999513626099,
            3.923099994659424
          ]
        },
        {
          "atom_index": 514,
          "name": "NE",
          "element": "N",
          "coord": [
            -3.915600061416626,
            -1.003499984741211,
            4.047299861907959
          ]
        },
        {
          "atom_index": 515,
          "name": "CZ",
          "element": "C",
          "coord": [
            -3.7904000282287598,
            -0.9591000080108643,
            4.056300163269043
          ]
        },
        {
          "atom_index": 516,
          "name": "NH1",
          "element": "N",
          "coord": [
            -3.717600107192993,
            -0.9350000023841858,
            3.947700023651123
          ]
        },
        {
          "atom_index": 517,
          "name": "NH2",
          "element": "N",
          "coord": [
            -3.737799882888794,
            -0.935699999332428,
            4.17579984664917
          ]
        }
      ]
    },
    {
      "id": "H:66",
      "chain": "H",
      "resseq": 66,
      "icode": "",
      "resname": "GLY",
      "hetflag": " ",
      "sasa": 0.9034329652786255,
      "atoms": [
        {
          "atom_index": 518,
          "name": "N",
          "element": "N",
          "coord": [
            -4.39109992980957,
            -0.7943999767303467,
            3.6586999893188477
          ]
        },
        {
          "atom_index": 519,
          "name": "CA",
          "element": "C",
          "coord": [
            -4.493299961090088,
            -0.7017999887466431,
            3.706399917602539
          ]
        },
        {
          "atom_index": 520,
          "name": "C",
          "element": "C",
          "coord": [
            -4.498700141906738,
            -0.5702999830245972,
            3.63070011138916
          ]
        },
        {
          "atom_index": 521,
          "name": "O",
          "element": "O",
          "coord": [
            -4.581999778747559,
            -0.4837999939918518,
            3.6617000102996826
          ]
        }
      ]
    },
    {
      "id": "H:67",
      "chain": "H",
      "resseq": 67,
      "icode": "",
      "resname": "LYS",
      "hetflag": " ",
      "sasa": 0.0,
      "atoms": [
        {
          "atom_index": 522,
          "name": "N",
          "element": "N",
          "coord": [
            -4.409999847412109,
            -0.5534999966621399,
            3.5327000617980957
          ]
        },
        {
          "atom_index": 523,
          "name": "CA",
          "element": "C",
          "coord": [
            -4.405399799346924,
            -0.43220001459121704,
            3.4514000415802
          ]
        },
        {
          "atom_index": 524,
          "name": "C",
          "element": "C",
          "coord": [
            -4.460700035095215,
            -0.4584999978542328,
            3.3120999336242676
          ]
        },
        {
          "atom_index": 525,
          "name": "O",
          "element": "O",
          "coord": [
            -4.53380012512207,
            -0.37630000710487366,
            3.258500099182129
          ]
        },
        {
          "atom_index": 526,
          "name": "CB",
          "element": "C",
          "coord": [
            -4.2617998123168945,
            -0.37950000166893005,
            3.441800117492676
          ]
        },
        {
          "atom_index": 527,
          "name": "CG",
          "element": "C",
          "coord": [
            -4.2428998947143555,
            -0.2558000087738037,
            3.3534998893737793
          ]
        },
        {
          "atom_index": 528,
          "name": "CD",
          "element": "C",
          "coord": [
            -4.3308000564575195,
            -0.1370999962091446,
            3.3945000171661377
          ]
        },
        {
          "atom_index": 529,
          "name": "CE",
          "element": "C",
          "coord": [
            -4.302000045776367,
            -0.0908999964594841,
            3.5367000102996826
          ]
        },
        {
          "atom_index": 530,
          "name": "NZ",
          "element": "N",
          "coord": [
            -4.373799800872803,
            0.03519999980926514,
            3.573199987411499
          ]
        }
      ]
    },
    {
      "id": "H:68",
      "chain": "H",
      "resseq": 68,
      "icode": "",
      "resname": "ALA",
      "hetflag": " ",
      "sasa": 0.0,
      "atoms": [
        {
          "atom_index": 531,
          "name": "N",
          "element": "N",
          "coord": [
            -4.423999786376953,
            -0.5724999904632568,
            3.253200054168701
          ]
        },
        {
          "atom_index": 532,
          "name": "CA",
          "element": "C",
          "coord": [
            -4.467800140380859,
            -0.6075999736785889,
            3.1187000274658203
          ]
        },
        {
          "atom_index": 533,
          "name": "C",
          "element": "C",
          "coord": [
            -4.5391998291015625,
            -0.7416999936103821,
            3.118000030517578
          ]
        },
        {
          "atom_index": 534,
          "name": "O",
          "element": "O",
          "coord": [
            -4.492499828338623,
            -0.8371999859809875,
            3.1810998916625977
          ]
        },
        {
          "atom_index": 535,
          "name": "CB",
          "element": "C",
          "coord": [
            -4.348100185394287,
            -0.6122999787330627,
            3.0246999263763428
          ]
        }
      ]
    },
    {
      "id": "H:69",
      "chain": "H",
      "resseq": 69,
      "icode": "",
      "resname": "THR",
      "hetflag": " ",
      "sasa": 0.6775746941566467,
      "atoms": [
        {
          "atom_index": 536,
          "name": "N",
          "element": "N",
          "coord": [
            -4.652299880981445,
            -0.7475000023841858,
            3.047800064086914
          ]
        },
        {
          "atom_index": 537,
          "name": "CA",
          "element": "C",
          "coord": [
            -4.725299835205078,
            -0.871999979019165,
            3.023099899291992
          ]
        },
        {
          "atom_index": 538,
          "name": "C",
          "element": "C",
          "coord": [
            -4.741099834442139,
            -0.8906999826431274,
            2.8721001148223877
          ]
        },
        {
          "atom_index": 539,
          "name": "O",
          "element": "O",
          "coord": [
            -4.797100067138672,
            -0.8048999905586243,
            2.803999900817871
          ]
        },
        {
          "atom_index": 540,
          "name": "CB",
          "element": "C",
          "coord": [
            -4.865200042724609,
            -0.8723000288009644,
            3.088099956512451
          ]
        },
        {
          "atom_index": 541,
          "name": "OG1",
          "element": "O",
          "coord": [
            -4.8541998863220215,
            -0.8410000205039978,
            3.227299928665161
          ]
        },
        {
          "atom_index": 542,
          "name": "CG2",
          "element": "C",
          "coord": [
            -4.931600093841553,
            -1.0094000101089478,
            3.0727999210357666
          ]
        }
      ]
    },
    {
      "id": "H:70",
      "chain": "H",
      "resseq": 70,
      "icode": "",
      "resname": "LEU",
      "hetflag": " ",
      "sasa": 0.0,
      "atoms": [
        {
          "atom_index": 543,
          "name": "N",
          "element": "N",
          "coord": [
            -4.690100193023682,
            -1.0025999546051025,
            2.82069993019104
          ]
        },
        {
          "atom_index": 544,
          "name": "CA",
          "element": "C",
          "coord": [
            -4.69350004196167,
            -1.0326999425888062,
            2.6779000759124756
          ]
        },
        {
          "atom_index": 545,
          "name": "C",
          "element": "C",
          "coord": [
            -4.803500175476074,
            -1.1337000131607056,
            2.646399974822998
          ]
        },
        {
          "atom_index": 546,
          "name": "O",
          "element": "O",
          "coord": [
            -4.815899848937988,
            -1.2375999689102173,
            2.7130000591278076
          ]
        },
        {
          "atom_index": 547,
          "name": "CB",
          "element": "C",
          "coord": [
            -4.558199882507324,
            -1.0886000394821167,
            2.63100004196167
          ]
        },
        {
          "atom_index": 548,
          "name": "CG",
          "element": "C",
          "coord": [
            -4.43209981918335,
            -1.0087000131607056,
            2.664799928665161
          ]
        },
        {
          "atom_index": 549,
          "name": "CD1",
          "element": "C",
          "coord": [
            -4.309100151062012,
            -1.0741000175476074,
            2.60260009765625
          ]
        },
        {
          "atom_index": 550,
          "name": "CD2",
          "element": "C",
          "coord": [
            -4.445700168609619,
            -0.8651999831199646,
            2.6189000606536865
          ]
        }
      ]
    },
    {
      "id": "H:71",
      "chain": "H",
      "resseq": 71,
      "icode": "",
      "resname": "THR",
      "hetflag": " ",
      "sasa": 0.4839819371700287,
      "atoms": [
        {
          "atom_index": 551,
          "name": "N",
          "element": "N",
          "coord": [
            -4.883800029754639,
            -1.1031999588012695,
            2.545099973678589
          ]
        },
        {
          "atom_index": 552,
          "name": "CA",
          "element": "C",
          "coord": [
            -4.988699913024902,
            -1.194200038909912,
            2.4990999698638916
          ]
        },
        {
          "atom_index": 553,
          "name": "C",
          "element": "C",
          "coord": [
            -4.9934000968933105,
            -1.1972999572753906,
            2.3457000255584717
          ]
        },
        {
          "atom_index": 554,
          "name": "O",
          "element": "O",
          "coord": [
            -4.930099964141846,
            -1.1160999536514282,
            2.2781999111175537
          ]
        },
        {
          "atom_index": 555,
          "name": "CB",
          "element": "C",
          "coord": [
            -5.127900123596191,
            -1.1548999547958374,
            2.5557000637054443
          ]
        },
        {
          "atom_index": 556,
          "name": "OG1",
          "element": "O",
          "coord": [
            -5.161600112915039,
            -1.0214999914169312,
            2.515500068664551
          ]
        },
        {
          "atom_index": 557,
          "name": "CG2",
          "element": "C",
          "coord": [
            -5.12939977645874,
            -1.1627999544143677,
            2.7086000442504883
          ]
        }
      ]
    },
    {
      "id": "H:72",
      "chain": "H",
      "resseq": 72,
      "icode": "",
      "resname": "VAL",
      "hetflag": " ",
      "sasa": 0.0,
      "atoms": [
        {
          "atom_index": 558,
          "name": "N",
          "element": "N",
          "coord": [
            -5.06689977645874,
            -1.2937999963760376,
            2.2915000915527344
          ]
        },
        {
          "atom_index": 559,
          "name": "CA",
          "element": "C",
          "coord": [
            -5.0914998054504395,
            -1.3011000156402588,
            2.147700071334839
          ]
        },
        {
          "atom_index": 560,
          "name": "C",
          "element": "C",
          "coord": [
            -5.23829984664917,
            -1.3339999914169312,
            2.125999927520752
          ]
        },
        {
          "atom_index": 561,
          "name": "O",
          "element": "O",
          "coord": [
            -5.293700218200684,
            -1.4185999631881714,
            2.1967999935150146
          ]
        },
        {
          "atom_index": 562,
          "name": "CB",
          "element": "C",
          "coord": [
            -5.006899833679199,
            -1.4107999801635742,
            2.079400062561035
          ]
        },
        {
          "atom_index": 563,
          "name": "CG1",
          "element": "C",
          "coord": [
            -5.038700103759766,
            -1.4176000356674194,
            1.930299997329712
          ]
        },
        {
          "atom_index": 564,
          "name": "CG2",
          "element": "C",
          "coord": [
            -4.858399868011475,
            -1.3873000144958496,
            2.100800037384033
          ]
        }
      ]
    },
    {
      "id": "H:73",
      "chain": "H",
      "resseq": 73,
      "icode": "",
      "resname": "ASP",
      "hetflag": " ",
      "sasa": 0.7567166090011597,
      "atoms": [
        {
          "atom_index": 565,
          "name": "N",
          "element": "N",
          "coord": [
            -5.301599979400635,
            -1.2680000066757202,
            2.0292000770568848
          ]
        },
        {
          "atom_index": 566,
          "name": "CA",
          "element": "C",
          "coord": [
            -5.436999797821045,
            -1.3044999837875366,
            1.9883999824523926
          ]
        },
        {
          "atom_index": 567,
          "name": "C",
          "element": "C",
          "coord": [
            -5.4268999099731445,
            -1.4183000326156616,
            1.8880000114440918
          ]
        },
        {
          "atom_index": 568,
          "name": "O",
          "element": "O",
          "coord": [
            -5.367199897766113,
            -1.4012999534606934,
            1.7821999788284302
          ]
        },
        {
          "atom_index": 569,
          "name": "CB",
          "element": "C",
          "coord": [
            -5.509200096130371,
            -1.1857999563217163,
            1.924399971961975
          ]
        },
        {
          "atom_index": 570,
          "name": "CG",
          "element": "C",
          "coord": [
            -5.653600215911865,
            -1.2172000408172607,
            1.8896000385284424
          ]
        },
        {
          "atom_index": 571,
          "name": "OD1",
          "element": "O",
          "coord": [
            -5.690100193023682,
            -1.2051000595092773,
            1.7705999612808228
          ]
        },
        {
          "atom_index": 572,
          "name": "OD2",
          "element": "O",
          "coord": [
            -5.730599880218506,
            -1.2553000450134277,
            1.9807000160217285
          ]
        }
      ]
    },
    {
      "id": "H:74",
      "chain": "H",
      "resseq": 74,
      "icode": "",
      "resname": "LYS",
      "hetflag": " ",
      "sasa": 2.757035732269287,
      "atoms": [
        {
          "atom_index": 573,
          "name": "N",
          "element": "N",
          "coord": [
            -5.484499931335449,
            -1.5335999727249146,
            1.9218000173568726
          ]
        },
        {
          "atom_index": 574,
          "name": "CA",
          "element": "C",
          "coord": [
            -5.480999946594238,
            -1.6511000394821167,
            1.833799958229065
          ]
        },
        {
          "atom_index": 575,
          "name": "C",
          "element": "C",
          "coord": [
            -5.539599895477295,
            -1.6217000484466553,
            1.6957000494003296
          ]
        },
        {
          "atom_index": 576,
          "name": "O",
          "element": "O",
          "coord": [
            -5.480299949645996,
            -1.6574000120162964,
            1.5937999486923218
          ]
        },
        {
          "atom_index": 577,
          "name": "CB",
          "element": "C",
          "coord": [
            -5.5559000968933105,
            -1.7689000368118286,
            1.8976999521255493
          ]
        },
        {
          "atom_index": 578,
          "name": "CG",
          "element": "C",
          "coord": [
            -5.468100070953369,
            -1.8645000457763672,
            1.9789999723434448
          ]
        },
        {
          "atom_index": 579,
          "name": "CD",
          "element": "C",
          "coord": [
            -5.429200172424316,
            -1.9901000261306763,
            1.9002000093460083
          ]
        },
        {
          "atom_index": 580,
          "name": "CE",
          "element": "C",
          "coord": [
            -5.309999942779541,
            -1.9668999910354614,
            1.80840003490448
          ]
        },
        {
          "atom_index": 581,
          "name": "NZ",
          "element": "N",
          "coord": [
            -5.281899929046631,
            -2.085200071334839,
            1.7222000360488892
          ]
        }
      ]
    },
    {
      "id": "H:75",
      "chain": "H",
      "resseq": 75,
      "icode": "",
      "resname": "SER",
      "hetflag": " ",
      "sasa": 6.201285362243652,
      "atoms": [
        {
          "atom_index": 582,
          "name": "N",
          "element": "N",
          "coord": [
            -5.655300140380859,
            -1.555799961090088,
            1.694000005722046
          ]
        },
        {
          "atom_index": 583,
          "name": "CA",
          "element": "C",
          "coord": [
            -5.727200031280518,
            -1.5247999429702759,
            1.5700000524520874
          ]
        },
        {
          "atom_index": 584,
          "name": "C",
          "element": "C",
          "coord": [
            -5.639200210571289,
            -1.454200029373169,
            1.4660999774932861
          ]
        },
        {
          "atom_index": 585,
          "name": "O",
          "element": "O",
          "coord": [
            -5.624800205230713,
            -1.5018999576568604,
            1.3532999753952026
          ]
        },
        {
          "atom_index": 586,
          "name": "CB",
          "element": "C",
          "coord": [
            -5.849800109863281,
            -1.4372999668121338,
            1.6002000570297241
          ]
        },
        {
          "atom_index": 587,
          "name": "OG",
          "element": "O",
          "coord": [
            -5.902500152587891,
            -1.4635000228881836,
            1.7295000553131104
          ]
        }
      ]
    },
    {
      "id": "H:76",
      "chain": "H",
      "resseq": 76,
      "icode": "",
      "resname": "SER",
      "hetflag": " ",
      "sasa": 0.03226546198129654,
      "atoms": [
        {
          "atom_index": 588,
          "name": "N",
          "element": "N",
          "coord": [
            -5.5808000564575195,
            -1.3413000106811523,
            1.5049999952316284
          ]
        },
        {
          "atom_index": 589,
          "name": "CA",
          "element": "C",
          "coord": [
            -5.50570011138916,
            -1.2558000087738037,
            1.4127000570297241
          ]
        },
        {
          "atom_index": 590,
          "name": "C",
          "element": "C",
          "coord": [
            -5.354400157928467,
            -1.2759000062942505,
            1.4205000400543213
          ]
        },
        {
          "atom_index": 591,
          "name": "O",
          "element": "O",
          "coord": [
            -5.280700206756592,
            -1.2243000268936157,
            1.3361999988555908
          ]
        },
        {
          "atom_index": 592,
          "name": "CB",
          "element": "C",
          "coord": [
            -5.537700176239014,
            -1.1087000370025635,
            1.4414000511169434
          ]
        },
        {
          "atom_index": 593,
          "name": "OG",
          "element": "O",
          "coord": [
            -5.5015997886657715,
            -1.0734000205993652,
            1.5742000341415405
          ]
        }
      ]
    },
    {
      "id": "H:77",
      "chain": "H",
      "resseq": 77,
      "icode": "",
      "resname": "SER",
      "hetflag": " ",
      "sasa": 0.0,
      "atoms": [
        {
          "atom_index": 594,
          "name": "N",
          "element": "N",
          "coord": [
            -5.308700084686279,
            -1.3482999801635742,
            1.5227999687194824
          ]
        },
        {
          "atom_index": 595,
          "name": "CA",
          "element": "C",
          "coord": [
            -5.165800094604492,
            -1.3587000370025635,
            1.5561000108718872
          ]
        },
        {
          "atom_index": 596,
          "name": "C",
          "element": "C",
          "coord": [
            -5.103099822998047,
            -1.2226999998092651,
            1.5921000242233276
          ]
        },
        {
          "atom_index": 597,
          "name": "O",
          "element": "O",
          "coord": [
            -4.980999946594238,
            -1.208299994468689,
            1.5908000469207764
          ]
        },
        {
          "atom_index": 598,
          "name": "CB",
          "element": "C",
          "coord": [
            -5.086100101470947,
            -1.4270999431610107,
            1.4434000253677368
          ]
        },
        {
          "atom_index": 599,
          "name": "OG",
          "element": "O",
          "coord": [
            -5.1350998878479,
            -1.5576000213623047,
            1.416599988937378
          ]
        }
      ]
    },
    {
      "id": "H:78",
      "chain": "H",
      "resseq": 78,
      "icode": "",
      "resname": "THR",
      "hetflag": " ",
      "sasa": 0.0,
      "atoms": [
        {
          "atom_index": 600,
          "name": "N",
          "element": "N",
          "coord": [
            -5.186100006103516,
            -1.123900055885315,
            1.6253000497817993
          ]
        },
        {
          "atom_index": 601,
          "name": "CA",
          "element": "C",
          "coord": [
            -5.135499954223633,
            -0.9940000176429749,
            1.669800043106079
          ]
        },
        {
          "atom_index": 602,
          "name": "C",
          "element": "C",
          "coord": [
            -5.074699878692627,
            -1.0113999843597412,
            1.8078999519348145
          ]
        },
        {
          "atom_index": 603,
          "name": "O",
          "element": "O",
          "coord": [
            -5.1346001625061035,
            -1.0736000537872314,
            1.8954999446868896
          ]
        },
        {
          "atom_index": 604,
          "name": "CB",
          "element": "C",
          "coord": [
            -5.246699810028076,
            -0.8867999911308289,
            1.6756999492645264
          ]
        },
        {
          "atom_index": 605,
          "name": "OG1",
          "element": "O",
          "coord": [
            -5.302299976348877,
            -0.8677999973297119,
            1.5449999570846558
          ]
        },
        {
          "atom_index": 606,
          "name": "CG2",
          "element": "C",
          "coord": [
            -5.190899848937988,
            -0.7530999779701233,
            1.7267999649047852
          ]
        }
      ]
    },
    {
      "id": "H:79",
      "chain": "H",
      "resseq": 79,
      "icode": "",
      "resname": "ALA",
      "hetflag": " ",
      "sasa": 0.0,
      "atoms": [
        {
          "atom_index": 607,
          "name": "N",
          "element": "N",
          "coord": [
            -4.954899787902832,
            -0.9573000073432922,
            1.82669997215271
          ]
        },
        {
          "atom_index": 608,
          "name": "CA",
          "element": "C",
          "coord": [
            -4.886899948120117,
            -0.965499997138977,
            1.9551000595092773
          ]
        },
        {
          "atom_index": 609,
          "name": "C",
          "element": "C",
          "coord": [
            -4.914700031280518,
            -0.8382999897003174,
            2.0344998836517334
          ]
        },
        {
          "atom_index": 610,
          "name": "O",
          "element": "O",
          "coord": [
            -4.923099994659424,
            -0.7303000092506409,
            1.9769999980926514
          ]
        },
        {
          "atom_index": 611,
          "name": "CB",
          "element": "C",
          "coord": [
            -4.738999843597412,
            -0.9825000166893005,
            1.9348000288009644
          ]
        }
      ]
    },
    {
      "id": "H:80",
      "chain": "H",
      "resseq": 80,
      "icode": "",
      "resname": "TYR",
      "hetflag": " ",
      "sasa": 0.6621270179748535,
      "atoms": [
        {
          "atom_index": 612,
          "name": "N",
          "element": "N",
          "coord": [
            -4.928199768066406,
            -0.8529000282287598,
            2.1659998893737793
          ]
        },
        {
          "atom_index": 613,
          "name": "CA",
          "element": "C",
          "coord": [
            -4.9552998542785645,
            -0.7394000291824341,
            2.254499912261963
          ]
        },
        {
          "atom_index": 614,
          "name": "C",
          "element": "C",
          "coord": [
            -4.858500003814697,
            -0.7360000014305115,
            2.371799945831299
          ]
        },
        {
          "atom_index": 615,
          "name": "O",
          "element": "O",
          "coord": [
            -4.821199893951416,
            -0.8403000235557556,
            2.424799919128418
          ]
        },
        {
          "atom_index": 616,
          "name": "CB",
          "element": "C",
          "coord": [
            -5.098100185394287,
            -0.7473999857902527,
            2.3078999519348145
          ]
        },
        {
          "atom_index": 617,
          "name": "CG",
          "element": "C",
          "coord": [
            -5.204500198364258,
            -0.7342000007629395,
            2.2021000385284424
          ]
        },
        {
          "atom_index": 618,
          "name": "CD1",
          "element": "C",
          "coord": [
            -5.257599830627441,
            -0.6100000143051147,
            2.170300006866455
          ]
        },
        {
          "atom_index": 619,
          "name": "CD2",
          "element": "C",
          "coord": [
            -5.253399848937988,
            -0.8463000059127808,
            2.1340999603271484
          ]
        },
        {
          "atom_index": 620,
          "name": "CE1",
          "element": "C",
          "coord": [
            -5.356400012969971,
            -0.5968000292778015,
            2.0741000175476074
          ]
        },
        {
          "atom_index": 621,
          "name": "CE2",
          "element": "C",
          "coord": [
            -5.3520002365112305,
            -0.8335999846458435,
            2.037400007247925
          ]
        },
        {
          "atom_index": 622,
          "name": "CZ",
          "element": "C",
          "coord": [
            -5.402500152587891,
            -0.7081999778747559,
            2.007499933242798
          ]
        },
        {
          "atom_index": 623,
          "name": "OH",
          "element": "O",
          "coord": [
            -5.5005998611450195,
            -0.6940000057220459,
            1.9119000434875488
          ]
        }
      ]
    },
    {
      "id": "H:81",
      "chain": "H",
      "resseq": 81,
      "icode": "",
      "resname": "MET",
      "hetflag": " ",
      "sasa": 0.0,
      "atoms": [
        {
          "atom_index": 624,
          "name": "N",
          "element": "N",
          "coord": [
            -4.817399978637695,
            -0.6158000230789185,
            2.4117000102996826
          ]
        },
        {
          "atom_index": 625,
          "name": "CA",
          "element": "C",
          "coord": [
            -4.744900226593018,
            -0.5976999998092651,
            2.5367000102996826
          ]
        },
        {
          "atom_index": 626,
          "name": "C",
          "element": "C",
          "coord": [
            -4.816400051116943,
            -0.492000013589859,
            2.6191999912261963
          ]
        },
        {
          "atom_index": 627,
          "name": "O",
          "element": "O",
          "coord": [
            -4.833899974822998,
            -0.3790000081062317,
            2.5736000537872314
          ]
        },
        {
          "atom_index": 628,
          "name": "CB",
          "element": "C",
          "coord": [
            -4.600200176239014,
            -0.5558000206947327,
            2.5127999782562256
          ]
        },
        {
          "atom_index": 629,
          "name": "CG",
          "element": "C",
          "coord": [
            -4.522799968719482,
            -0.5317999720573425,
            2.6431000232696533
          ]
        },
        {
          "atom_index": 630,
          "name": "SD",
          "element": "S",
          "coord": [
            -4.34689998626709,
            -0.5098000168800354,
            2.6214001178741455
          ]
        },
        {
          "atom_index": 631,
          "name": "CE",
          "element": "C",
          "coord": [
            -4.348999977111816,
            -0.35760000348091125,
            2.529400110244751
          ]
        }
      ]
    },
    {
      "id": "H:82",
      "chain": "H",
      "resseq": 82,
      "icode": "",
      "resname": "GLU",
      "hetflag": " ",
      "sasa": 0.6621270179748535,
      "atoms": [
        {
          "atom_index": 632,
          "name": "N",
          "element": "N",
          "coord": [
            -4.857999801635742,
            -0.5302000045776367,
            2.7395999431610107
          ]
        },
        {
          "atom_index": 633,
          "name": "CA",
          "element": "C",
          "coord": [
            -4.917699813842773,
            -0.436599999666214,
            2.833899974822998
          ]
        },
        {
          "atom_index": 634,
          "name": "C",
          "element": "C",
          "coord": [
            -4.811100006103516,
            -0.3937000036239624,
            2.933199882507324
          ]
        },
        {
          "atom_index": 635,
          "name": "O",
          "element": "O",
          "coord": [
            -4.742700099945068,
            -0.47749999165534973,
            2.9923999309539795
          ]
        },
        {
          "atom_index": 636,
          "name": "CB",
          "element": "C",
          "coord": [
            -5.035900115966797,
            -0.5001000165939331,
            2.9070000648498535
          ]
        },
        {
          "atom_index": 637,
          "name": "CG",
          "element": "C",
          "coord": [
            -5.109899997711182,
            -0.40209999680519104,
            2.997299909591675
          ]
        },
        {
          "atom_index": 638,
          "name": "CD",
          "element": "C",
          "coord": [
            -5.242499828338623,
            -0.4560000002384186,
            3.0488998889923096
          ]
        },
        {
          "atom_index": 639,
          "name": "OE1",
          "element": "O",
          "coord": [
            -5.258399963378906,
            -0.5803999900817871,
            3.055999994277954
          ]
        },
        {
          "atom_index": 640,
          "name": "OE2",
          "element": "O",
          "coord": [
            -5.3308000564575195,
            -0.3736000061035156,
            3.083400011062622
          ]
        }
      ]
    },
    {
      "id": "H:83",
      "chain": "H",
      "resseq": 83,
      "icode": "",
      "resname": "LEU",
      "hetflag": " ",
      "sasa": 0.0,
      "atoms": [
        {
          "atom_index": 641,
          "name": "N",
          "element": "N",
          "coord": [
            -4.7957000732421875,
            -0.262800008058548,
            2.949700117111206
          ]
        },
        {
          "atom_index": 642,
          "name": "CA",
          "element": "C",
          "coord": [
            -4.701700210571289,
            -0.20759999752044678,
            3.046299934387207
          ]
        },
        {
          "atom_index": 643,
          "name": "C",
          "element": "C",
          "coord": [
            -4.783599853515625,
            -0.15230000019073486,
            3.1614999771118164
          ]
        },
        {
          "atom_index": 644,
          "name": "O",
          "element": "O",
          "coord": [
            -4.877799987792969,
            -0.0771000012755394,
            3.1389999389648438
          ]
        },
        {
          "atom_index": 645,
          "name": "CB",
          "element": "C",
          "coord": [
            -4.618199825286865,
            -0.09730000048875809,
            2.982800006866455
          ]
        },
        {
          "atom_index": 646,
          "name": "CG",
          "element": "C",
          "coord": [
            -4.528800010681152,
            -0.14499999582767487,
            2.8682000637054443
          ]
        },
        {
          "atom_index": 647,
          "name": "CD1",
          "element": "C",
          "coord": [
            -4.47599983215332,
            -0.026499999687075615,
            2.787899971008301
          ]
        },
        {
          "atom_index": 648,
          "name": "CD2",
          "element": "C",
          "coord": [
            -4.41480016708374,
            -0.23029999434947968,
            2.9207000732421875
          ]
        }
      ]
    },
    {
      "id": "H:84",
      "chain": "H",
      "resseq": 84,
      "icode": "",
      "resname": "HIS",
      "hetflag": " ",
      "sasa": 0.6440820693969727,
      "atoms": [
        {
          "atom_index": 649,
          "name": "N",
          "element": "N",
          "coord": [
            -4.746399879455566,
            -0.1898999959230423,
            3.2836999893188477
          ]
        },
        {
          "atom_index": 650,
          "name": "CA",
          "element": "C",
          "coord": [
            -4.827000141143799,
            -0.16509999334812164,
            3.40310001373291
          ]
        },
        {
          "atom_index": 651,
          "name": "C",
          "element": "C",
          "coord": [
            -4.768099784851074,
            -0.05820000171661377,
            3.4941999912261963
          ]
        },
        {
          "atom_index": 652,
          "name": "O",
          "element": "O",
          "coord": [
            -4.646900177001953,
            -0.04309999942779541,
            3.501800060272217
          ]
        },
        {
          "atom_index": 653,
          "name": "CB",
          "element": "C",
          "coord": [
            -4.835599899291992,
            -0.29319998621940613,
            3.4860000610351562
          ]
        },
        {
          "atom_index": 654,
          "name": "CG",
          "element": "C",
          "coord": [
            -4.888500213623047,
            -0.41119998693466187,
            3.4110000133514404
          ]
        },
        {
          "atom_index": 655,
          "name": "ND1",
          "element": "N",
          "coord": [
            -5.022299766540527,
            -0.42660000920295715,
            3.381999969482422
          ]
        },
        {
          "atom_index": 656,
          "name": "CD2",
          "element": "C",
          "coord": [
            -4.826399803161621,
            -0.521399974822998,
            3.362499952316284
          ]
        },
        {
          "atom_index": 657,
          "name": "CE1",
          "element": "C",
          "coord": [
            -5.04010009765625,
            -0.5400999784469604,
            3.3169000148773193
          ]
        },
        {
          "atom_index": 658,
          "name": "NE2",
          "element": "N",
          "coord": [
            -4.922900199890137,
            -0.5995000004768372,
            3.3036000728607178
          ]
        }
      ]
    },
    {
      "id": "H:85",
      "chain": "H",
      "resseq": 85,
      "icode": "",
      "resname": "SER",
      "hetflag": " ",
      "sasa": 2.1462371349334717,
      "atoms": [
        {
          "atom_index": 659,
          "name": "N",
          "element": "N",
          "coord": [
            -4.855299949645996,
            0.011599999852478504,
            3.5671000480651855
          ]
        },
        {
          "atom_index": 660,
          "name": "CA",
          "element": "C",
          "coord": [
            -4.813600063323975,
            0.1054999977350235,
            3.6714999675750732
          ]
        },
        {
          "atom_index": 661,
          "name": "C",
          "element": "C",
          "coord": [
            -4.698500156402588,
            0.193900004029274,
            3.624000072479248
          ]
        },
        {
          "atom_index": 662,
          "name": "O",
          "element": "O",
          "coord": [
            -4.590400218963623,
            0.19580000638961792,
            3.6826999187469482
          ]
        },
        {
          "atom_index": 663,
          "name": "CB",
          "element": "C",
          "coord": [
            -4.774700164794922,
            0.029100000858306885,
            3.7983999252319336
          ]
        },
        {
          "atom_index": 664,
          "name": "OG",
          "element": "O",
          "coord": [
            -4.7571001052856445,
            0.11779999732971191,
            3.907399892807007
          ]
        }
      ]
    },
    {
      "id": "H:86",
      "chain": "H",
      "resseq": 86,
      "icode": "",
      "resname": "LEU",
      "hetflag": " ",
      "sasa": 0.0,
      "atoms": [
        {
          "atom_index": 665,
          "name": "N",
          "element": "N",
          "coord": [
            -4.723400115966797,
            0.26759999990463257,
            3.5167999267578125
          ]
        },
        {
          "atom_index": 666,
          "name": "CA",
          "element": "C",
          "coord": [
            -4.617000102996826,
            0.3402000069618225,
            3.4486000537872314
          ]
        },
        {
          "atom_index": 667,
          "name": "C",
          "element": "C",
          "coord": [
            -4.554699897766113,
            0.45239999890327454,
            3.530600070953369
          ]
        },
        {
          "atom_index": 668,
          "name": "O",
          "element": "O",
          "coord": [
            -4.6230998039245605,
            0.521399974822998,
            3.6059000492095947
          ]
        },
        {
          "atom_index": 669,
          "name": "CB",
          "element": "C",
          "coord": [
            -4.665599822998047,
            0.39739999175071716,
            3.3148000240325928
          ]
        },
        {
          "atom_index": 670,
          "name": "CG",
          "element": "C",
          "coord": [
            -4.6768999099731445,
            0.303600013256073,
            3.1944000720977783
          ]
        },
        {
          "atom_index": 671,
          "name": "CD1",
          "element": "C",
          "coord": [
            -4.5625,
            0.20520000159740448,
            3.1895999908447266
          ]
        },
        {
          "atom_index": 672,
          "name": "CD2",
          "element": "C",
          "coord": [
            -4.806600093841553,
            0.23270000517368317,
            3.194999933242798
          ]
        }
      ]
    },
    {
      "id": "H:87",
      "chain": "H",
      "resseq": 87,
      "icode": "",
      "resname": "THR",
      "hetflag": " ",
      "sasa": 0.935698390007019,
      "atoms": [
        {
          "atom_index": 673,
          "name": "N",
          "element": "N",
          "coord": [
            -4.423999786376953,
            0.4693000018596649,
            3.5127999782562256
          ]
        },
        {
          "atom_index": 674,
          "name": "CA",
          "element": "C",
          "coord": [
            -4.351099967956543,
            0.5839999914169312,
            3.566200017929077
          ]
        },
        {
          "atom_index": 675,
          "name": "C",
          "element": "C",
          "coord": [
            -4.265100002288818,
            0.6417999863624573,
            3.454400062561035
          ]
        },
        {
          "atom_index": 676,
          "name": "O",
          "element": "O",
          "coord": [
            -4.255499839782715,
            0.5825999975204468,
            3.346400022506714
          ]
        },
        {
          "atom_index": 677,
          "name": "CB",
          "element": "C",
          "coord": [
            -4.258800029754639,
            0.5440999865531921,
            3.681299924850464
          ]
        },
        {
          "atom_index": 678,
          "name": "OG1",
          "element": "O",
          "coord": [
            -4.147799968719482,
            0.4699000120162964,
            3.6294000148773193
          ]
        },
        {
          "atom_index": 679,
          "name": "CG2",
          "element": "C",
          "coord": [
            -4.3333001136779785,
            0.4611999988555908,
            3.7855000495910645
          ]
        }
      ]
    },
    {
      "id": "H:88",
      "chain": "H",
      "resseq": 88,
      "icode": "",
      "resname": "SER",
      "hetflag": " ",
      "sasa": 0.6305971741676331,
      "atoms": [
        {
          "atom_index": 680,
          "name": "N",
          "element": "N",
          "coord": [
            -4.199399948120117,
            0.7542999982833862,
            3.481300115585327
          ]
        },
        {
          "atom_index": 681,
          "name": "CA",
          "element": "C",
          "coord": [
            -4.11269998550415,
            0.8183000087738037,
            3.3808000087738037
          ]
        },
        {
          "atom_index": 682,
          "name": "C",
          "element": "C",
          "coord": [
            -4.000699996948242,
            0.7258999943733215,
            3.3313000202178955
          ]
        },
        {
          "atom_index": 683,
          "name": "O",
          "element": "O",
          "coord": [
            -3.9535999298095703,
            0.7398999929428101,
            3.218100070953369
          ]
        },
        {
          "atom_index": 684,
          "name": "CB",
          "element": "C",
          "coord": [
            -4.052299976348877,
            0.9472000002861023,
            3.436199903488159
          ]
        },
        {
          "atom_index": 685,
          "name": "OG",
          "element": "O",
          "coord": [
            -3.972599983215332,
            0.9208999872207642,
            3.5495998859405518
          ]
        }
      ]
    },
    {
      "id": "H:89",
      "chain": "H",
      "resseq": 89,
      "icode": "",
      "resname": "GLU",
      "hetflag": " ",
      "sasa": 3.000485897064209,
      "atoms": [
        {
          "atom_index": 686,
          "name": "N",
          "element": "N",
          "coord": [
            -3.9593000411987305,
            0.6312999725341797,
            3.4154999256134033
          ]
        },
        {
          "atom_index": 687,
          "name": "CA",
          "element": "C",
          "coord": [
            -3.8582000732421875,
            0.5318999886512756,
            3.3773999214172363
          ]
        },
        {
          "atom_index": 688,
          "name": "C",
          "element": "C",
          "coord": [
            -3.9033000469207764,
            0.44290000200271606,
            3.261699914932251
          ]
        },
        {
          "atom_index": 689,
          "name": "O",
          "element": "O",
          "coord": [
            -3.8201000690460205,
            0.3806000053882599,
            3.195199966430664
          ]
        },
        {
          "atom_index": 690,
          "name": "CB",
          "element": "C",
          "coord": [
            -3.821700096130371,
            0.44510000944137573,
            3.4983999729156494
          ]
        },
        {
          "atom_index": 691,
          "name": "CG",
          "element": "C",
          "coord": [
            -3.7421998977661133,
            0.51910001039505,
            3.6045000553131104
          ]
        },
        {
          "atom_index": 692,
          "name": "CD",
          "element": "C",
          "coord": [
            -3.5968000888824463,
            0.5408999919891357,
            3.5657999515533447
          ]
        },
        {
          "atom_index": 693,
          "name": "OE1",
          "element": "O",
          "coord": [
            -3.533799886703491,
            0.44760000705718994,
            3.511699914932251
          ]
        },
        {
          "atom_index": 694,
          "name": "OE2",
          "element": "O",
          "coord": [
            -3.545300006866455,
            0.6520000100135803,
            3.5903000831604004
          ]
        }
      ]
    },
    {
      "id": "H:90",
      "chain": "H",
      "resseq": 90,
      "icode": "",
      "resname": "ASP",
      "hetflag": " ",
      "sasa": 0.0,
      "atoms": [
        {
          "atom_index": 695,
          "name": "N",
          "element": "N",
          "coord": [
            -4.034299850463867,
            0.43639999628067017,
            3.238800048828125
          ]
        },
        {
          "atom_index": 696,
          "name": "CA",
          "element": "C",
          "coord": [
            -4.091000080108643,
            0.35440000891685486,
            3.1312999725341797
          ]
        },
        {
          "atom_index": 697,
          "name": "C",
          "element": "C",
          "coord": [
            -4.105999946594238,
            0.4296000003814697,
            2.998800039291382
          ]
        },
        {
          "atom_index": 698,
          "name": "O",
          "element": "O",
          "coord": [
            -4.145699977874756,
            0.3700999915599823,
            2.897700071334839
          ]
        },
        {
          "atom_index": 699,
          "name": "CB",
          "element": "C",
          "coord": [
            -4.226099967956543,
            0.2976999878883362,
            3.1744000911712646
          ]
        },
        {
          "atom_index": 700,
          "name": "CG",
          "element": "C",
          "coord": [
            -4.2154998779296875,
            0.21250000596046448,
            3.2999000549316406
          ]
        },
        {
          "atom_index": 701,
          "name": "OD1",
          "element": "O",
          "coord": [
            -4.125400066375732,
            0.12620000541210175,
            3.305000066757202
          ]
        },
        {
          "atom_index": 702,
          "name": "OD2",
          "element": "O",
          "coord": [
            -4.296999931335449,
            0.23260000348091125,
            3.392699956893921
          ]
        }
      ]
    },
    {
      "id": "H:91",
      "chain": "H",
      "resseq": 91,
      "icode": "",
      "resname": "SER",
      "hetflag": " ",
      "sasa": 0.0,
      "atoms": [
        {
          "atom_index": 703,
          "name": "N",
          "element": "N",
          "coord": [
            -4.076600074768066,
            0.559499979019165,
            2.9988999366760254
          ]
        },
        {
          "atom_index": 704,
          "name": "CA",
          "element": "C",
          "coord": [
            -4.078000068664551,
            0.6359000205993652,
            2.8747000694274902
          ]
        },
        {
          "atom_index": 705,
          "name": "C",
          "element": "C",
          "coord": [
            -3.9630000591278076,
            0.5874999761581421,
            2.7887001037597656
          ]
        },
        {
          "atom_index": 706,
          "name": "O",
          "element": "O",
          "coord": [
            -3.8475000858306885,
            0.5906000137329102,
            2.830899953842163
          ]
        },
        {
          "atom_index": 707,
          "name": "CB",
          "element": "C",
          "coord": [
            -4.062900066375732,
            0.7857000231742859,
            2.9024999141693115
          ]
        },
        {
          "atom_index": 708,
          "name": "OG",
          "element": "O",
          "coord": [
            -4.1691999435424805,
            0.8374999761581421,
            2.980799913406372
          ]
        }
      ]
    },
    {
      "id": "H:92",
      "chain": "H",
      "resseq": 92,
      "icode": "",
      "resname": "ALA",
      "hetflag": " ",
      "sasa": 0.0,
      "atoms": [
        {
          "atom_index": 709,
          "name": "N",
          "element": "N",
          "coord": [
            -3.995500087738037,
            0.5422999858856201,
            2.6682000160217285
          ]
        },
        {
          "atom_index": 710,
          "name": "CA",
          "element": "C",
          "coord": [
            -3.898400068283081,
            0.4781000018119812,
            2.5804998874664307
          ]
        },
        {
          "atom_index": 711,
          "name": "C",
          "element": "C",
          "coord": [
            -3.963900089263916,
            0.4447999894618988,
            2.447700023651123
          ]
        },
        {
          "atom_index": 712,
          "name": "O",
          "element": "O",
          "coord": [
            -4.085100173950195,
            0.4593999981880188,
            2.43179988861084
          ]
        },
        {
          "atom_index": 713,
          "name": "CB",
          "element": "C",
          "coord": [
            -3.8452000617980957,
            0.3488999903202057,
            2.645400047302246
          ]
        }
      ]
    },
    {
      "id": "H:93",
      "chain": "H",
      "resseq": 93,
      "icode": "",
      "resname": "VAL",
      "hetflag": " ",
      "sasa": 0.0,
      "atoms": [
        {
          "atom_index": 714,
          "name": "N",
          "element": "N",
          "coord": [
            -3.8826000690460205,
            0.39969998598098755,
            2.3529000282287598
          ]
        },
        {
          "atom_index": 715,
          "name": "CA",
          "element": "C",
          "coord": [
            -3.933799982070923,
            0.3366999924182892,
            2.2314999103546143
          ]
        },
        {
          "atom_index": 716,
          "name": "C",
          "element": "C",
          "coord": [
            -3.934000015258789,
            0.1868000030517578,
            2.2541000843048096
          ]
        },
        {
          "atom_index": 717,
          "name": "O",
          "element": "O",
          "coord": [
            -3.8334999084472656,
            0.12970000505447388,
            2.299299955368042
          ]
        },
        {
          "atom_index": 718,
          "name": "CB",
          "element": "C",
          "coord": [
            -3.848299980163574,
            0.36970001459121704,
            2.1068999767303467
          ]
        },
        {
          "atom_index": 719,
          "name": "CG1",
          "element": "C",
          "coord": [
            -3.896399974822998,
            0.29179999232292175,
            1.9859000444412231
          ]
        },
        {
          "atom_index": 720,
          "name": "CG2",
          "element": "C",
          "coord": [
            -3.85479998588562,
            0.5178999900817871,
            2.077899932861328
          ]
        }
      ]
    },
    {
      "id": "H:94",
      "chain": "H",
      "resseq": 94,
      "icode": "",
      "resname": "TYR",
      "hetflag": " ",
      "sasa": 0.0,
      "atoms": [
        {
          "atom_index": 721,
          "name": "N",
          "element": "N",
          "coord": [
            -4.046599864959717,
            0.12370000034570694,
            2.2228000164031982
          ]
        },
        {
          "atom_index": 722,
          "name": "CA",
          "element": "C",
          "coord": [
            -4.059899806976318,
            -0.020500000566244125,
            2.2363998889923096
          ]
        },
        {
          "atom_index": 723,
          "name": "C",
          "element": "C",
          "coord": [
            -4.074100017547607,
            -0.07980000227689743,
            2.097599983215332
          ]
        },
        {
          "atom_index": 724,
          "name": "O",
          "element": "O",
          "coord": [
            -4.162099838256836,
            -0.03929999843239784,
            2.0218000411987305
          ]
        },
        {
          "atom_index": 725,
          "name": "CB",
          "element": "C",
          "coord": [
            -4.179999828338623,
            -0.0544000007212162,
            2.3232998847961426
          ]
        },
        {
          "atom_index": 726,
          "name": "CG",
          "element": "C",
          "coord": [
            -4.162399768829346,
            -0.009700000286102295,
            2.4665000438690186
          ]
        },
        {
          "atom_index": 727,
          "name": "CD1",
          "element": "C",
          "coord": [
            -4.198999881744385,
            0.11789999902248383,
            2.5074000358581543
          ]
        },
        {
          "atom_index": 728,
          "name": "CD2",
          "element": "C",
          "coord": [
            -4.10830020904541,
            -0.09619999676942825,
            2.561500072479248
          ]
        },
        {
          "atom_index": 729,
          "name": "CE1",
          "element": "C",
          "coord": [
            -4.181399822235107,
            0.1589999943971634,
            2.63919997215271
          ]
        },
        {
          "atom_index": 730,
          "name": "CE2",
          "element": "C",
          "coord": [
            -4.089600086212158,
            -0.05550000071525574,
            2.6933000087738037
          ]
        },
        {
          "atom_index": 731,
          "name": "CZ",
          "element": "C",
          "coord": [
            -4.126999855041504,
            0.07249999791383743,
            2.7316999435424805
          ]
        },
        {
          "atom_index": 732,
          "name": "OH",
          "element": "O",
          "coord": [
            -4.110199928283691,
            0.11230000108480453,
            2.863600015640259
          ]
        }
      ]
    },
    {
      "id": "H:95",
      "chain": "H",
      "resseq": 95,
      "icode": "",
      "resname": "TYR",
      "hetflag": " ",
      "sasa": 0.0,
      "atoms": [
        {
          "atom_index": 733,
          "name": "N",
          "element": "N",
          "coord": [
            -3.984800100326538,
            -0.17299999296665192,
            2.0648999214172363
          ]
        },
        {
          "atom_index": 734,
          "name": "CA",
          "element": "C",
          "coord": [
            -3.984499931335449,
            -0.2418999969959259,
            1.936900019645691
          ]
        },
        {
          "atom_index": 735,
          "name": "C",
          "element": "C",
          "coord": [
            -4.034200191497803,
            -0.384799987077713,
            1.9500999450683594
          ]
        },
        {
          "atom_index": 736,
          "name": "O",
          "element": "O",
          "coord": [
            -4.01230001449585,
            -0.4480000138282776,
            2.0527000427246094
          ]
        },
        {
          "atom_index": 737,
          "name": "CB",
          "element": "C",
          "coord": [
            -3.8424999713897705,
            -0.25110000371932983,
            1.8832000494003296
          ]
        },
        {
          "atom_index": 738,
          "name": "CG",
          "element": "C",
          "coord": [
            -3.776700019836426,
            -0.12099999934434891,
            1.8461999893188477
          ]
        },
        {
          "atom_index": 739,
          "name": "CD1",
          "element": "C",
          "coord": [
            -3.6772000789642334,
            -0.06629999727010727,
            1.9261000156402588
          ]
        },
        {
          "atom_index": 740,
          "name": "CD2",
          "element": "C",
          "coord": [
            -3.8104000091552734,
            -0.05490000173449516,
            1.728700041770935
          ]
        },
        {
          "atom_index": 741,
          "name": "CE1",
          "element": "C",
          "coord": [
            -3.6143999099731445,
            0.05290000140666962,
            1.8911000490188599
          ]
        },
        {
          "atom_index": 742,
          "name": "CE2",
          "element": "C",
          "coord": [
            -3.747999906539917,
            0.06310000270605087,
            1.6926000118255615
          ]
        },
        {
          "atom_index": 743,
          "name": "CZ",
          "element": "C",
          "coord": [
            -3.6498000621795654,
            0.11659999936819077,
            1.7740999460220337
          ]
        },
        {
          "atom_index": 744,
          "name": "OH",
          "element": "O",
          "coord": [
            -3.586699962615967,
            0.23489999771118164,
            1.7410000562667847
          ]
        }
      ]
    },
    {
      "id": "H:96",
      "chain": "H",
      "resseq": 96,
      "icode": "",
      "resname": "CYS",
      "hetflag": " ",
      "sasa": 0.0,
      "atoms": [
        {
          "atom_index": 745,
          "name": "N",
          "element": "N",
          "coord": [
            -4.101200103759766,
            -0.43309998512268066,
            1.8453999757766724
          ]
        },
        {
          "atom_index": 746,
          "name": "CA",
          "element": "C",
          "coord": [
            -4.131700038909912,
            -0.5735999941825867,
            1.8284000158309937
          ]
        },
        {
          "atom_index": 747,
          "name": "C",
          "element": "C",
          "coord": [
            -4.043300151824951,
            -0.6241999864578247,
            1.7135000228881836
          ]
        },
        {
          "atom_index": 748,
          "name": "O",
          "element": "O",
          "coord": [
            -4.021200180053711,
            -0.552299976348877,
            1.6166000366210938
          ]
        },
        {
          "atom_index": 749,
          "name": "CB",
          "element": "C",
          "coord": [
            -4.280099868774414,
            -0.5853999853134155,
            1.7978999614715576
          ]
        },
        {
          "atom_index": 750,
          "name": "SG",
          "element": "S",
          "coord": [
            -4.348499774932861,
            -0.7469000220298767,
            1.7700999975204468
          ]
        }
      ]
    },
    {
      "id": "H:97",
      "chain": "H",
      "resseq": 97,
      "icode": "",
      "resname": "ALA",
      "hetflag": " ",
      "sasa": 0.0,
      "atoms": [
        {
          "atom_index": 751,
          "name": "N",
          "element": "N",
          "coord": [
            -3.990999937057495,
            -0.7455000281333923,
            1.7253999710083008
          ]
        },
        {
          "atom_index": 752,
          "name": "CA",
          "element": "C",
          "coord": [
            -3.903899908065796,
            -0.8003000020980835,
            1.621500015258789
          ]
        },
        {
          "atom_index": 753,
          "name": "C",
          "element": "C",
          "coord": [
            -3.941999912261963,
            -0.9447000026702881,
            1.5987999439239502
          ]
        },
        {
          "atom_index": 754,
          "name": "O",
          "element": "O",
          "coord": [
            -3.95169997215271,
            -1.0206999778747559,
            1.6948000192642212
          ]
        },
        {
          "atom_index": 755,
          "name": "CB",
          "element": "C",
          "coord": [
            -3.757499933242798,
            -0.7896000146865845,
            1.6628999710083008
          ]
        }
      ]
    },
    {
      "id": "H:98",
      "chain": "H",
      "resseq": 98,
      "icode": "",
      "resname": "LEU",
      "hetflag": " ",
      "sasa": 0.0,
      "atoms": [
        {
          "atom_index": 756,
          "name": "N",
          "element": "N",
          "coord": [
            -3.96370005607605,
            -0.9797000288963318,
            1.4718999862670898
          ]
        },
        {
          "atom_index": 757,
          "name": "CA",
          "element": "C",
          "coord": [
            -3.999000072479248,
            -1.1154999732971191,
            1.430999994277954
          ]
        },
        {
          "atom_index": 758,
          "name": "C",
          "element": "C",
          "coord": [
            -3.87280011177063,
            -1.190600037574768,
            1.388100028038025
          ]
        },
        {
          "atom_index": 759,
          "name": "O",
          "element": "O",
          "coord": [
            -3.792799949645996,
            -1.1378999948501587,
            1.3114999532699585
          ]
        },
        {
          "atom_index": 760,
          "name": "CB",
          "element": "C",
          "coord": [
            -4.099899768829346,
            -1.1092000007629395,
            1.3154000043869019
          ]
        },
        {
          "atom_index": 761,
          "name": "CG",
          "element": "C",
          "coord": [
            -4.1244001388549805,
            -1.2309999465942383,
            1.2258000373840332
          ]
        },
        {
          "atom_index": 762,
          "name": "CD1",
          "element": "C",
          "coord": [
            -4.1203999519348145,
            -1.3615000247955322,
            1.3020000457763672
          ]
        },
        {
          "atom_index": 763,
          "name": "CD2",
          "element": "C",
          "coord": [
            -4.257699966430664,
            -1.2170000076293945,
            1.1533000469207764
          ]
        }
      ]
    },
    {
      "id": "H:99",
      "chain": "H",
      "resseq": 99,
      "icode": "",
      "resname": "TYR",
      "hetflag": " ",
      "sasa": 0.0,
      "atoms": [
        {
          "atom_index": 764,
          "name": "N",
          "element": "N",
          "coord": [
            -3.856600046157837,
            -1.3133000135421753,
            1.4371999502182007
          ]
        },
        {
          "atom_index": 765,
          "name": "CA",
          "element": "C",
          "coord": [
            -3.745500087738037,
            -1.399399995803833,
            1.3991999626159668
          ]
        },
        {
          "atom_index": 766,
          "name": "C",
          "element": "C",
          "coord": [
            -3.795799970626831,
            -1.532099962234497,
            1.3449000120162964
          ]
        },
        {
          "atom_index": 767,
          "name": "O",
          "element": "O",
          "coord": [
            -3.8819000720977783,
            -1.597000002861023,
            1.4045000076293945
          ]
        },
        {
          "atom_index": 768,
          "name": "CB",
          "element": "C",
          "coord": [
            -3.6554999351501465,
            -1.4278000593185425,
            1.5185999870300293
          ]
        },
        {
          "atom_index": 769,
          "name": "CG",
          "element": "C",
          "coord": [
            -3.5827999114990234,
            -1.3062000274658203,
            1.5680999755859375
          ]
        },
        {
          "atom_index": 770,
          "name": "CD1",
          "element": "C",
          "coord": [
            -3.4591000080108643,
            -1.2696000337600708,
            1.5161000490188599
          ]
        },
        {
          "atom_index": 771,
          "name": "CD2",
          "element": "C",
          "coord": [
            -3.6379001140594482,
            -1.2266000509262085,
            1.6672999858856201
          ]
        },
        {
          "atom_index": 772,
          "name": "CE1",
          "element": "C",
          "coord": [
            -3.392400026321411,
            -1.1555999517440796,
            1.561900019645691
          ]
        },
        {
          "atom_index": 773,
          "name": "CE2",
          "element": "C",
          "coord": [
            -3.572200059890747,
            -1.1140999794006348,
            1.7130000591278076
          ]
        },
        {
          "atom_index": 774,
          "name": "CZ",
          "element": "C",
          "coord": [
            -3.4500999450683594,
            -1.0788999795913696,
            1.6606999635696411
          ]
        },
        {
          "atom_index": 775,
          "name": "OH",
          "element": "O",
          "coord": [
            -3.3882999420166016,
            -0.964900016784668,
            1.7101999521255493
          ]
        }
      ]
    },
    {
      "id": "H:100",
      "chain": "H",
      "resseq": 100,
      "icode": "",
      "resname": "TYR",
      "hetflag": " ",
      "sasa": 0.0630597174167633,
      "atoms": [
        {
          "atom_index": 776,
          "name": "N",
          "element": "N",
          "coord": [
            -3.737499952316284,
            -1.5736000537872314,
            1.233299970626831
          ]
        },
        {
          "atom_index": 777,
          "name": "CA",
          "element": "C",
          "coord": [
            -3.7695000171661377,
            -1.701200008392334,
            1.1728999614715576
          ]
        },
        {
          "atom_index": 778,
          "name": "C",
          "element": "C",
          "coord": [
            -3.6417999267578125,
            -1.7532999515533447,
            1.1095000505447388
          ]
        },
        {
          "atom_index": 779,
          "name": "O",
          "element": "O",
          "coord": [
            -3.610599994659424,
            -1.721500039100647,
            0.9948999881744385
          ]
        },
        {
          "atom_index": 780,
          "name": "CB",
          "element": "C",
          "coord": [
            -3.880500078201294,
            -1.682800054550171,
            1.070099949836731
          ]
        },
        {
          "atom_index": 781,
          "name": "CG",
          "element": "C",
          "coord": [
            -3.9540998935699463,
            -1.808500051498413,
            1.027500033378601
          ]
        },
        {
          "atom_index": 782,
          "name": "CD1",
          "element": "C",
          "coord": [
            -4.00540018081665,
            -1.8976000547409058,
            1.121500015258789
          ]
        },
        {
          "atom_index": 783,
          "name": "CD2",
          "element": "C",
          "coord": [
            -3.979099988937378,
            -1.8344000577926636,
            0.8931000232696533
          ]
        },
        {
          "atom_index": 784,
          "name": "CE1",
          "element": "C",
          "coord": [
            -4.076600074768066,
            -2.009399890899658,
            1.082800030708313
          ]
        },
        {
          "atom_index": 785,
          "name": "CE2",
          "element": "C",
          "coord": [
            -4.049600124359131,
            -1.9463000297546387,
            0.853600025177002
          ]
        },
        {
          "atom_index": 786,
          "name": "CZ",
          "element": "C",
          "coord": [
            -4.098199844360352,
            -2.0339999198913574,
            0.9484999775886536
          ]
        },
        {
          "atom_index": 787,
          "name": "OH",
          "element": "O",
          "coord": [
            -4.170100212097168,
            -2.144399881362915,
            0.909600019454956
          ]
        }
      ]
    },
    {
      "id": "H:101",
      "chain": "H",
      "resseq": 101,
      "icode": "",
      "resname": "TYR",
      "hetflag": " ",
      "sasa": 2.436626434326172,
      "atoms": [
        {
          "atom_index": 788,
          "name": "N",
          "element": "N",
          "coord": [
            -3.5660998821258545,
            -1.830399990081787,
            1.186900019645691
          ]
        },
        {
          "atom_index": 789,
          "name": "CA",
          "element": "C",
          "coord": [
            -3.440999984741211,
            -1.8895000219345093,
            1.139299988746643
          ]
        },
        {
          "atom_index": 790,
          "name": "C",
          "element": "C",
          "coord": [
            -3.3468000888824463,
            -1.781599998474121,
            1.0843000411987305
          ]
        },
        {
          "atom_index": 791,
          "name": "O",
          "element": "O",
          "coord": [
            -3.300100088119507,
            -1.6979999542236328,
            1.1610000133514404
          ]
        },
        {
          "atom_index": 792,
          "name": "CB",
          "element": "C",
          "coord": [
            -3.469899892807007,
            -2.0018999576568604,
            1.0388000011444092
          ]
        },
        {
          "atom_index": 793,
          "name": "CG",
          "element": "C",
          "coord": [
            -3.555299997329712,
            -2.110100030899048,
            1.1004999876022339
          ]
        },
        {
          "atom_index": 794,
          "name": "CD1",
          "element": "C",
          "coord": [
            -3.5035998821258545,
            -2.1926000118255615,
            1.1999000310897827
          ]
        },
        {
          "atom_index": 795,
          "name": "CD2",
          "element": "C",
          "coord": [
            -3.6886000633239746,
            -2.126499891281128,
            1.0642000436782837
          ]
        },
        {
          "atom_index": 796,
          "name": "CE1",
          "element": "C",
          "coord": [
            -3.5810000896453857,
            -2.290299892425537,
            1.260200023651123
          ]
        },
        {
          "atom_index": 797,
          "name": "CE2",
          "element": "C",
          "coord": [
            -3.7674999237060547,
            -2.224400043487549,
            1.1243000030517578
          ]
        },
        {
          "atom_index": 798,
          "name": "CZ",
          "element": "C",
          "coord": [
            -3.712899923324585,
            -2.306299924850464,
            1.2218999862670898
          ]
        },
        {
          "atom_index": 799,
          "name": "OH",
          "element": "O",
          "coord": [
            -3.7885000705718994,
            -2.404900074005127,
            1.281599998474121
          ]
        }
      ]
    },
    {
      "id": "H:102",
      "chain": "H",
      "resseq": 102,
      "icode": "",
      "resname": "ASP",
      "hetflag": " ",
      "sasa": 1.8602616786956787,
      "atoms": [
        {
          "atom_index": 800,
          "name": "N",
          "element": "N",
          "coord": [
            -3.3227999210357666,
            -1.7803000211715698,
            0.953499972820282
          ]
        },
        {
          "atom_index": 801,
          "name": "CA",
          "element": "C",
          "coord": [
            -3.2256999015808105,
            -1.687600016593933,
            0.8942999839782715
          ]
        },
        {
          "atom_index": 802,
          "name": "C",
          "element": "C",
          "coord": [
            -3.285799980163574,
            -1.555999994277954,
            0.843500018119812
          ]
        },
        {
          "atom_index": 803,
          "name": "O",
          "element": "O",
          "coord": [
            -3.2202000617980957,
            -1.4835000038146973,
            0.7681000232696533
          ]
        },
        {
          "atom_index": 804,
          "name": "CB",
          "element": "C",
          "coord": [
            -3.146199941635132,
            -1.7562999725341797,
            0.7827000021934509
          ]
        },
        {
          "atom_index": 805,
          "name": "CG",
          "element": "C",
          "coord": [
            -3.2339000701904297,
            -1.8061000108718872,
            0.6690999865531921
          ]
        },
        {
          "atom_index": 806,
          "name": "OD1",
          "element": "O",
          "coord": [
            -3.3575000762939453,
            -1.795699954032898,
            0.6787999868392944
          ]
        },
        {
          "atom_index": 807,
          "name": "OD2",
          "element": "O",
          "coord": [
            -3.1789000034332275,
            -1.8583999872207642,
            0.5702000260353088
          ]
        }
      ]
    },
    {
      "id": "H:103",
      "chain": "H",
      "resseq": 103,
      "icode": "",
      "resname": "VAL",
      "hetflag": " ",
      "sasa": 0.0,
      "atoms": [
        {
          "atom_index": 808,
          "name": "N",
          "element": "N",
          "coord": [
            -3.4091999530792236,
            -1.524399995803833,
            0.8831999897956848
          ]
        },
        {
          "atom_index": 809,
          "name": "CA",
          "element": "C",
          "coord": [
            -3.466900110244751,
            -1.3934999704360962,
            0.8536999821662903
          ]
        },
        {
          "atom_index": 810,
          "name": "C",
          "element": "C",
          "coord": [
            -3.5206000804901123,
            -1.3281999826431274,
            0.9811000227928162
          ]
        },
        {
          "atom_index": 811,
          "name": "O",
          "element": "O",
          "coord": [
            -3.55679988861084,
            -1.3961999416351318,
            1.0776000022888184
          ]
        },
        {
          "atom_index": 812,
          "name": "CB",
          "element": "C",
          "coord": [
            -3.5754001140594482,
            -1.4006999731063843,
            0.7447999715805054
          ]
        },
        {
          "atom_index": 813,
          "name": "CG1",
          "element": "C",
          "coord": [
            -3.514400005340576,
            -1.45169997215271,
            0.6123999953269958
          ]
        },
        {
          "atom_index": 814,
          "name": "CG2",
          "element": "C",
          "coord": [
            -3.6919000148773193,
            -1.4882999658584595,
            0.7893999814987183
          ]
        }
      ]
    },
    {
      "id": "H:104",
      "chain": "H",
      "resseq": 104,
      "icode": "",
      "resname": "SER",
      "hetflag": " ",
      "sasa": 0.0,
      "atoms": [
        {
          "atom_index": 815,
          "name": "N",
          "element": "N",
          "coord": [
            -3.524899959564209,
            -1.1949000358581543,
            0.9797999858856201
          ]
        },
        {
          "atom_index": 816,
          "name": "CA",
          "element": "C",
          "coord": [
            -3.5634000301361084,
            -1.1132999658584595,
            1.0951000452041626
          ]
        },
        {
          "atom_index": 817,
          "name": "C",
          "element": "C",
          "coord": [
            -3.6273999214172363,
            -0.986299991607666,
            1.0408999919891357
          ]
        },
        {
          "atom_index": 818,
          "name": "O",
          "element": "O",
          "coord": [
            -3.5810999870300293,
            -0.9330999851226807,
            0.9402999877929688
          ]
        },
        {
          "atom_index": 819,
          "name": "CB",
          "element": "C",
          "coord": [
            -3.4377999305725098,
            -1.0746999979019165,
            1.176200032234192
          ]
        },
        {
          "atom_index": 820,
          "name": "OG",
          "element": "O",
          "coord": [
            -3.4690001010894775,
            -0.9954000115394592,
            1.289199948310852
          ]
        }
      ]
    },
    {
      "id": "H:105",
      "chain": "H",
      "resseq": 105,
      "icode": "",
      "resname": "TYR",
      "hetflag": " ",
      "sasa": 0.0,
      "atoms": [
        {
          "atom_index": 821,
          "name": "N",
          "element": "N",
          "coord": [
            -3.7332000732421875,
            -0.9383000135421753,
            1.106600046157837
          ]
        },
        {
          "atom_index": 822,
          "name": "CA",
          "element": "C",
          "coord": [
            -3.8022000789642334,
            -0.8151999711990356,
            1.0657000541687012
          ]
        },
        {
          "atom_index": 823,
          "name": "C",
          "element": "C",
          "coord": [
            -3.8438000679016113,
            -0.7379000186920166,
            1.190000057220459
          ]
        },
        {
          "atom_index": 824,
          "name": "O",
          "element": "O",
          "coord": [
            -3.90910005569458,
            -0.7932999730110168,
            1.277500033378601
          ]
        },
        {
          "atom_index": 825,
          "name": "CB",
          "element": "C",
          "coord": [
            -3.9268999099731445,
            -0.8463000059127808,
            0.9829999804496765
          ]
        },
        {
          "atom_index": 826,
          "name": "CG",
          "element": "C",
          "coord": [
            -3.898900032043457,
            -0.9311000108718872,
            0.8604999780654907
          ]
        },
        {
          "atom_index": 827,
          "name": "CD1",
          "element": "C",
          "coord": [
            -3.8468000888824463,
            -0.8745999932289124,
            0.7439000010490417
          ]
        },
        {
          "atom_index": 828,
          "name": "CD2",
          "element": "C",
          "coord": [
            -3.920300006866455,
            -1.0681999921798706,
            0.862500011920929
          ]
        },
        {
          "atom_index": 829,
          "name": "CE1",
          "element": "C",
          "coord": [
            -3.8194000720977783,
            -0.9523000121116638,
            0.6316999793052673
          ]
        },
        {
          "atom_index": 830,
          "name": "CE2",
          "element": "C",
          "coord": [
            -3.8922998905181885,
            -1.1478999853134155,
            0.7498000264167786
          ]
        },
        {
          "atom_index": 831,
          "name": "CZ",
          "element": "C",
          "coord": [
            -3.8420000076293945,
            -1.0885000228881836,
            0.6345999836921692
          ]
        },
        {
          "atom_index": 832,
          "name": "OH",
          "element": "O",
          "coord": [
            -3.813499927520752,
            -1.1647000312805176,
            0.5217999815940857
          ]
        }
      ]
    },
    {
      "id": "H:106",
      "chain": "H",
      "resseq": 106,
      "icode": "",
      "resname": "TRP",
      "hetflag": " ",
      "sasa": 0.0,
      "atoms": [
        {
          "atom_index": 833,
          "name": "N",
          "element": "N",
          "coord": [
            -3.803100109100342,
            -0.6115999817848206,
            1.1979999542236328
          ]
        },
        {
          "atom_index": 834,
          "name": "CA",
          "element": "C",
          "coord": [
            -3.8361001014709473,
            -0.5271000266075134,
            1.312999963760376
          ]
        },
        {
          "atom_index": 835,
          "name": "C",
          "element": "C",
          "coord": [
            -3.947200059890747,
            -0.4293999969959259,
            1.2777999639511108
          ]
        },
        {
          "atom_index": 836,
          "name": "O",
          "element": "O",
          "coord": [
            -3.9549999237060547,
            -0.37860000133514404,
            1.1655999422073364
          ]
        },
        {
          "atom_index": 837,
          "name": "CB",
          "element": "C",
          "coord": [
            -3.7128000259399414,
            -0.4489000141620636,
            1.3600000143051147
          ]
        },
        {
          "atom_index": 838,
          "name": "CG",
          "element": "C",
          "coord": [
            -3.614500045776367,
            -0.5285999774932861,
            1.4412000179290771
          ]
        },
        {
          "atom_index": 839,
          "name": "CD1",
          "element": "C",
          "coord": [
            -3.553499937057495,
            -0.6463000178337097,
            1.4049999713897705
          ]
        },
        {
          "atom_index": 840,
          "name": "CD2",
          "element": "C",
          "coord": [
            -3.565000057220459,
            -0.4966000020503998,
            1.5712000131607056
          ]
        },
        {
          "atom_index": 841,
          "name": "NE1",
          "element": "N",
          "coord": [
            -3.470400094985962,
            -0.6891999840736389,
            1.5056999921798706
          ]
        },
        {
          "atom_index": 842,
          "name": "CE2",
          "element": "C",
          "coord": [
            -3.474900007247925,
            -0.5986999869346619,
            1.6086000204086304
          ]
        },
        {
          "atom_index": 843,
          "name": "CE3",
          "element": "C",
          "coord": [
            -3.587899923324585,
            -0.39169999957084656,
            1.6603000164031982
          ]
        },
        {
          "atom_index": 844,
          "name": "CZ2",
          "element": "C",
          "coord": [
            -3.408400058746338,
            -0.5983999967575073,
            1.7311999797821045
          ]
        },
        {
          "atom_index": 845,
          "name": "CZ3",
          "element": "C",
          "coord": [
            -3.5215001106262207,
            -0.39149999618530273,
            1.781999945640564
          ]
        },
        {
          "atom_index": 846,
          "name": "CH2",
          "element": "C",
          "coord": [
            -3.4330999851226807,
            -0.4941999912261963,
            1.816499948501587
          ]
        }
      ]
    },
    {
      "id": "H:107",
      "chain": "H",
      "resseq": 107,
      "icode": "",
      "resname": "GLY",
      "hetflag": " ",
      "sasa": 0.0,
      "atoms": [
        {
          "atom_index": 847,
          "name": "N",
          "element": "N",
          "coord": [
            -4.033899784088135,
            -0.4032000005245209,
            1.375
          ]
        },
        {
          "atom_index": 848,
          "name": "CA",
          "element": "C",
          "coord": [
            -4.133999824523926,
            -0.29919999837875366,
            1.3621000051498413
          ]
        },
        {
          "atom_index": 849,
          "name": "C",
          "element": "C",
          "coord": [
            -4.069200038909912,
            -0.1624000072479248,
            1.3695000410079956
          ]
        },
        {
          "atom_index": 850,
          "name": "O",
          "element": "O",
          "coord": [
            -3.948899984359741,
            -0.1501999944448471,
            1.392300009727478
          ]
        }
      ]
    },
    {
      "id": "H:108",
      "chain": "H",
      "resseq": 108,
      "icode": "",
      "resname": "GLN",
      "hetflag": " ",
      "sasa": 0.0,
      "atoms": [
        {
          "atom_index": 851,
          "name": "N",
          "element": "N",
          "coord": [
            -4.149700164794922,
            -0.05849999934434891,
            1.3508000373840332
          ]
        },
        {
          "atom_index": 852,
          "name": "CA",
          "element": "C",
          "coord": [
            -4.098999977111816,
            0.07760000228881836,
            1.3450000286102295
          ]
        },
        {
          "atom_index": 853,
          "name": "C",
          "element": "C",
          "coord": [
            -4.081600189208984,
            0.14110000431537628,
            1.4839999675750732
          ]
        },
        {
          "atom_index": 854,
          "name": "O",
          "element": "O",
          "coord": [
            -4.0304999351501465,
            0.2535000145435333,
            1.4961999654769897
          ]
        },
        {
          "atom_index": 855,
          "name": "CB",
          "element": "C",
          "coord": [
            -4.191299915313721,
            0.16410000622272491,
            1.2580000162124634
          ]
        },
        {
          "atom_index": 856,
          "name": "CG",
          "element": "C",
          "coord": [
            -4.319699764251709,
            0.2160000056028366,
            1.3251999616622925
          ]
        },
        {
          "atom_index": 857,
          "name": "CD",
          "element": "C",
          "coord": [
            -4.437300205230713,
            0.11760000139474869,
            1.3264000415802002
          ]
        },
        {
          "atom_index": 858,
          "name": "OE1",
          "element": "O",
          "coord": [
            -4.421500205993652,
            -0.00430000014603138,
            1.3075000047683716
          ]
        },
        {
          "atom_index": 859,
          "name": "NE2",
          "element": "N",
          "coord": [
            -4.55679988861084,
            0.17159999907016754,
            1.348099946975708
          ]
        }
      ]
    },
    {
      "id": "H:109",
      "chain": "H",
      "resseq": 109,
      "icode": "",
      "resname": "GLY",
      "hetflag": " ",
      "sasa": 0.0,
      "atoms": [
        {
          "atom_index": 860,
          "name": "N",
          "element": "N",
          "coord": [
            -4.125400066375732,
            0.07000000029802322,
            1.5877000093460083
          ]
        },
        {
          "atom_index": 861,
          "name": "CA",
          "element": "C",
          "coord": [
            -4.117000102996826,
            0.11890000104904175,
            1.7249000072479248
          ]
        },
        {
          "atom_index": 862,
          "name": "C",
          "element": "C",
          "coord": [
            -4.241000175476074,
            0.19679999351501465,
            1.7633999586105347
          ]
        },
        {
          "atom_index": 863,
          "name": "O",
          "element": "O",
          "coord": [
            -4.304699897766113,
            0.25929999351501465,
            1.6782000064849854
          ]
        }
      ]
    },
    {
      "id": "H:110",
      "chain": "H",
      "resseq": 110,
      "icode": "",
      "resname": "THR",
      "hetflag": " ",
      "sasa": 0.0,
      "atoms": [
        {
          "atom_index": 864,
          "name": "N",
          "element": "N",
          "coord": [
            -4.273799896240234,
            0.19220000505447388,
            1.8925000429153442
          ]
        },
        {
          "atom_index": 865,
          "name": "CA",
          "element": "C",
          "coord": [
            -4.381800174713135,
            0.27070000767707825,
            1.9526000022888184
          ]
        },
        {
          "atom_index": 866,
          "name": "C",
          "element": "C",
          "coord": [
            -4.322299957275391,
            0.3538999855518341,
            2.0645999908447266
          ]
        },
        {
          "atom_index": 867,
          "name": "O",
          "element": "O",
          "coord": [
            -4.268700122833252,
            0.29910001158714294,
            2.160399913787842
          ]
        },
        {
          "atom_index": 868,
          "name": "CB",
          "element": "C",
          "coord": [
            -4.491199970245361,
            0.17960000038146973,
            2.0120999813079834
          ]
        },
        {
          "atom_index": 869,
          "name": "OG1",
          "element": "O",
          "coord": [
            -4.5507001876831055,
            0.10279999673366547,
            1.9068000316619873
          ]
        },
        {
          "atom_index": 870,
          "name": "CG2",
          "element": "C",
          "coord": [
            -4.598299980163574,
            0.26109999418258667,
            2.083199977874756
          ]
        }
      ]
    },
    {
      "id": "H:111",
      "chain": "H",
      "resseq": 111,
      "icode": "",
      "resname": "LEU",
      "hetflag": " ",
      "sasa": 0.0,
      "atoms": [
        {
          "atom_index": 871,
          "name": "N",
          "element": "N",
          "coord": [
            -4.3302001953125,
            0.48579999804496765,
            2.0518999099731445
          ]
        },
        {
          "atom_index": 872,
          "name": "CA",
          "element": "C",
          "coord": [
            -4.281899929046631,
            0.5755000114440918,
            2.157099962234497
          ]
        },
        {
          "atom_index": 873,
          "name": "C",
          "element": "C",
          "coord": [
            -4.388500213623047,
            0.5881999731063843,
            2.2646000385284424
          ]
        },
        {
          "atom_index": 874,
          "name": "O",
          "element": "O",
          "coord": [
            -4.501699924468994,
            0.6269000172615051,
            2.2358999252319336
          ]
        },
        {
          "atom_index": 875,
          "name": "CB",
          "element": "C",
          "coord": [
            -4.249800205230713,
            0.7146999835968018,
            2.1010000705718994
          ]
        },
        {
          "atom_index": 876,
          "name": "CG",
          "element": "C",
          "coord": [
            -4.195799827575684,
            0.8172000050544739,
            2.201200008392334
          ]
        },
        {
          "atom_index": 877,
          "name": "CD1",
          "element": "C",
          "coord": [
            -4.054200172424316,
            0.7802000045776367,
            2.2490999698638916
          ]
        },
        {
          "atom_index": 878,
          "name": "CD2",
          "element": "C",
          "coord": [
            -4.197299957275391,
            0.9573000073432922,
            2.141900062561035
          ]
        }
      ]
    },
    {
      "id": "H:112",
      "chain": "H",
      "resseq": 112,
      "icode": "",
      "resname": "VAL",
      "hetflag": " ",
      "sasa": 0.0,
      "atoms": [
        {
          "atom_index": 879,
          "name": "N",
          "element": "N",
          "coord": [
            -4.352499961853027,
            0.5547999739646912,
            2.388200044631958
          ]
        },
        {
          "atom_index": 880,
          "name": "CA",
          "element": "C",
          "coord": [
            -4.441299915313721,
            0.5719000101089478,
            2.5023000240325928
          ]
        },
        {
          "atom_index": 881,
          "name": "C",
          "element": "C",
          "coord": [
            -4.384699821472168,
            0.6855000257492065,
            2.5868000984191895
          ]
        },
        {
          "atom_index": 882,
          "name": "O",
          "element": "O",
          "coord": [
            -4.267399787902832,
            0.6829000115394592,
            2.622299909591675
          ]
        },
        {
          "atom_index": 883,
          "name": "CB",
          "element": "C",
          "coord": [
            -4.451399803161621,
            0.44369998574256897,
            2.587399959564209
          ]
        },
        {
          "atom_index": 884,
          "name": "CG1",
          "element": "C",
          "coord": [
            -4.534800052642822,
            0.46869999170303345,
            2.7128000259399414
          ]
        },
        {
          "atom_index": 885,
          "name": "CG2",
          "element": "C",
          "coord": [
            -4.510900020599365,
            0.32989999651908875,
            2.50600004196167
          ]
        }
      ]
    },
    {
      "id": "H:113",
      "chain": "H",
      "resseq": 113,
      "icode": "",
      "resname": "THR",
      "hetflag": " ",
      "sasa": 0.0,
      "atoms": [
        {
          "atom_index": 886,
          "name": "N",
          "element": "N",
          "coord": [
            -4.467400074005127,
            0.7860999703407288,
            2.6150999069213867
          ]
        },
        {
          "atom_index": 887,
          "name": "CA",
          "element": "C",
          "coord": [
            -4.429800033569336,
            0.8978999853134155,
            2.701900005340576
          ]
        },
        {
          "atom_index": 888,
          "name": "C",
          "element": "C",
          "coord": [
            -4.5183000564575195,
            0.8907999992370605,
            2.824899911880493
          ]
        },
        {
          "atom_index": 889,
          "name": "O",
          "element": "O",
          "coord": [
            -4.640600204467773,
            0.8899000287055969,
            2.8122000694274902
          ]
        },
        {
          "atom_index": 890,
          "name": "CB",
          "element": "C",
          "coord": [
            -4.452199935913086,
            1.0342999696731567,
            2.6324000358581543
          ]
        },
        {
          "atom_index": 891,
          "name": "OG1",
          "element": "O",
          "coord": [
            -4.374199867248535,
            1.0407999753952026,
            2.512500047683716
          ]
        },
        {
          "atom_index": 892,
          "name": "CG2",
          "element": "C",
          "coord": [
            -4.4156999588012695,
            1.1511000394821167,
            2.7253000736236572
          ]
        }
      ]
    },
    {
      "id": "H:114",
      "chain": "H",
      "resseq": 114,
      "icode": "",
      "resname": "VAL",
      "hetflag": " ",
      "sasa": 0.0,
      "atoms": [
        {
          "atom_index": 893,
          "name": "N",
          "element": "N",
          "coord": [
            -4.456999778747559,
            0.8823000192642212,
            2.9428000450134277
          ]
        },
        {
          "atom_index": 894,
          "name": "CA",
          "element": "C",
          "coord": [
            -4.531199932098389,
            0.8816999793052673,
            3.068700075149536
          ]
        },
        {
          "atom_index": 895,
          "name": "C",
          "element": "C",
          "coord": [
            -4.518799781799316,
            1.020300030708313,
            3.1328001022338867
          ]
        },
        {
          "atom_index": 896,
          "name": "O",
          "element": "O",
          "coord": [
            -4.408899784088135,
            1.0637999773025513,
            3.16759991645813
          ]
        },
        {
          "atom_index": 897,
          "name": "CB",
          "element": "C",
          "coord": [
            -4.480400085449219,
            0.7717999815940857,
            3.1638998985290527
          ]
        },
        {
          "atom_index": 898,
          "name": "CG1",
          "element": "C",
          "coord": [
            -4.567299842834473,
            0.7674999833106995,
            3.2887001037597656
          ]
        },
        {
          "atom_index": 899,
          "name": "CG2",
          "element": "C",
          "coord": [
            -4.482100009918213,
            0.6362000107765198,
            3.094099998474121
          ]
        }
      ]
    },
    {
      "id": "H:115",
      "chain": "H",
      "resseq": 115,
      "icode": "",
      "resname": "SER",
      "hetflag": " ",
      "sasa": 0.0,
      "atoms": [
        {
          "atom_index": 900,
          "name": "N",
          "element": "N",
          "coord": [
            -4.631400108337402,
            1.0896999835968018,
            3.14490008354187
          ]
        },
        {
          "atom_index": 901,
          "name": "CA",
          "element": "C",
          "coord": [
            -4.630000114440918,
            1.2293000221252441,
            3.1882998943328857
          ]
        },
        {
          "atom_index": 902,
          "name": "C",
          "element": "C",
          "coord": [
            -4.770699977874756,
            1.2716000080108643,
            3.226099967956543
          ]
        },
        {
          "atom_index": 903,
          "name": "O",
          "element": "O",
          "coord": [
            -4.868199825286865,
            1.2173000574111938,
            3.1735999584198
          ]
        },
        {
          "atom_index": 904,
          "name": "CB",
          "element": "C",
          "coord": [
            -4.576200008392334,
            1.319700002670288,
            3.0768001079559326
          ]
        },
        {
          "atom_index": 905,
          "name": "OG",
          "element": "O",
          "coord": [
            -4.585700035095215,
            1.4575999975204468,
            3.1113998889923096
          ]
        }
      ]
    },
    {
      "id": "H:116",
      "chain": "H",
      "resseq": 116,
      "icode": "",
      "resname": "SER",
      "hetflag": " ",
      "sasa": 1.8434438705444336,
      "atoms": [
        {
          "atom_index": 906,
          "name": "N",
          "element": "N",
          "coord": [
            -4.780300140380859,
            1.367400050163269,
            3.3183000087738037
          ]
        },
        {
          "atom_index": 907,
          "name": "CA",
          "element": "C",
          "coord": [
            -4.908699989318848,
            1.4248000383377075,
            3.358799934387207
          ]
        },
        {
          "atom_index": 908,
          "name": "C",
          "element": "C",
          "coord": [
            -4.946800231933594,
            1.541599988937378,
            3.2679998874664307
          ]
        },
        {
          "atom_index": 909,
          "name": "O",
          "element": "O",
          "coord": [
            -5.0578999519348145,
            1.5952999591827393,
            3.2785000801086426
          ]
        },
        {
          "atom_index": 910,
          "name": "CB",
          "element": "C",
          "coord": [
            -4.901700019836426,
            1.4737000465393066,
            3.503700017929077
          ]
        },
        {
          "atom_index": 911,
          "name": "OG",
          "element": "O",
          "coord": [
            -4.846499919891357,
            1.3746999502182007,
            3.5889999866485596
          ]
        }
      ]
    },
    {
      "id": "H:117",
      "chain": "H",
      "resseq": 117,
      "icode": "",
      "resname": "ALA",
      "hetflag": " ",
      "sasa": 0.0,
      "atoms": [
        {
          "atom_index": 912,
          "name": "N",
          "element": "N",
          "coord": [
            -4.854000091552734,
            1.5813000202178955,
            3.1807000637054443
          ]
        },
        {
          "atom_index": 913,
          "name": "CA",
          "element": "C",
          "coord": [
            -4.875800132751465,
            1.6930999755859375,
            3.089099884033203
          ]
        },
        {
          "atom_index": 914,
          "name": "C",
          "element": "C",
          "coord": [
            -4.973599910736084,
            1.6556999683380127,
            2.978800058364868
          ]
        },
        {
          "atom_index": 915,
          "name": "O",
          "element": "O",
          "coord": [
            -4.980100154876709,
            1.5396000146865845,
            2.9372000694274902
          ]
        },
        {
          "atom_index": 916,
          "name": "CB",
          "element": "C",
          "coord": [
            -4.743500232696533,
            1.7404999732971191,
            3.0290000438690186
          ]
        }
      ]
    },
    {
      "id": "H:118",
      "chain": "H",
      "resseq": 118,
      "icode": "",
      "resname": "LYS",
      "hetflag": " ",
      "sasa": 5.163446426391602,
      "atoms": [
        {
          "atom_index": 917,
          "name": "N",
          "element": "N",
          "coord": [
            -5.047699928283691,
            1.7547999620437622,
            2.9300999641418457
          ]
        },
        {
          "atom_index": 918,
          "name": "CA",
          "element": "C",
          "coord": [
            -5.147500038146973,
            1.7307000160217285,
            2.8271000385284424
          ]
        },
        {
          "atom_index": 919,
          "name": "C",
          "element": "C",
          "coord": [
            -5.088900089263916,
            1.7508000135421753,
            2.6888999938964844
          ]
        },
        {
          "atom_index": 920,
          "name": "O",
          "element": "O",
          "coord": [
            -4.980999946594238,
            1.8069000244140625,
            2.6733999252319336
          ]
        },
        {
          "atom_index": 921,
          "name": "CB",
          "element": "C",
          "coord": [
            -5.2677998542785645,
            1.822100043296814,
            2.8468000888824463
          ]
        },
        {
          "atom_index": 922,
          "name": "CG",
          "element": "C",
          "coord": [
            -5.3333001136779785,
            1.8072999715805054,
            2.982599973678589
          ]
        },
        {
          "atom_index": 923,
          "name": "CD",
          "element": "C",
          "coord": [
            -5.394599914550781,
            1.6699999570846558,
            3.0058999061584473
          ]
        },
        {
          "atom_index": 924,
          "name": "CE",
          "element": "C",
          "coord": [
            -5.446700096130371,
            1.6552000045776367,
            3.149600028991699
          ]
        },
        {
          "atom_index": 925,
          "name": "NZ",
          "element": "N",
          "coord": [
            -5.342299938201904,
            1.6845999956130981,
            3.253200054168701
          ]
        }
      ]
    },
    {
      "id": "H:119",
      "chain": "H",
      "resseq": 119,
      "icode": "",
      "resname": "THR",
      "hetflag": " ",
      "sasa": 0.15764929354190826,
      "atoms": [
        {
          "atom_index": 926,
          "name": "N",
          "element": "N",
          "coord": [
            -5.162700176239014,
            1.704300045967102,
            2.5892999172210693
          ]
        },
        {
          "atom_index": 927,
          "name": "CA",
          "element": "C",
          "coord": [
            -5.122300148010254,
            1.7170000076293945,
            2.4504001140594482
          ]
        },
        {
          "atom_index": 928,
          "name": "C",
          "element": "C",
          "coord": [
            -5.131400108337402,
            1.8631999492645264,
            2.407399892807007
          ]
        },
        {
          "atom_index": 929,
          "name": "O",
          "element": "O",
          "coord": [
            -5.230800151824951,
            1.9306999444961548,
            2.435800075531006
          ]
        },
        {
          "atom_index": 930,
          "name": "CB",
          "element": "C",
          "coord": [
            -5.211100101470947,
            1.628999948501587,
            2.36080002784729
          ]
        },
        {
          "atom_index": 931,
          "name": "OG1",
          "element": "O",
          "coord": [
            -5.196300029754639,
            1.4911999702453613,
            2.3996999263763428
          ]
        },
        {
          "atom_index": 932,
          "name": "CG2",
          "element": "C",
          "coord": [
            -5.174600124359131,
            1.6450999975204468,
            2.2137999534606934
          ]
        }
      ]
    },
    {
      "id": "H:120",
      "chain": "H",
      "resseq": 120,
      "icode": "",
      "resname": "THR",
      "hetflag": " ",
      "sasa": 0.0,
      "atoms": [
        {
          "atom_index": 933,
          "name": "N",
          "element": "N",
          "coord": [
            -5.025300025939941,
            1.9110000133514404,
            2.3422999382019043
          ]
        },
        {
          "atom_index": 934,
          "name": "CA",
          "element": "C",
          "coord": [
            -5.020999908447266,
            2.0448999404907227,
            2.2852001190185547
          ]
        },
        {
          "atom_index": 935,
          "name": "C",
          "element": "C",
          "coord": [
            -4.967400074005127,
            2.0325000286102295,
            2.141700029373169
          ]
        },
        {
          "atom_index": 936,
          "name": "O",
          "element": "O",
          "coord": [
            -4.856100082397461,
            1.9847999811172485,
            2.1221001148223877
          ]
        },
        {
          "atom_index": 937,
          "name": "CB",
          "element": "C",
          "coord": [
            -4.92579984664917,
            2.1382999420166016,
            2.3647000789642334
          ]
        },
        {
          "atom_index": 938,
          "name": "OG1",
          "element": "O",
          "coord": [
            -4.965700149536133,
            2.14520001411438,
            2.5023999214172363
          ]
        },
        {
          "atom_index": 939,
          "name": "CG2",
          "element": "C",
          "coord": [
            -4.926000118255615,
            2.278700113296509,
            2.30430006980896
          ]
        }
      ]
    },
    {
      "id": "H:121",
      "chain": "H",
      "resseq": 121,
      "icode": "",
      "resname": "PRO",
      "hetflag": " ",
      "sasa": 0.8066365122795105,
      "atoms": [
        {
          "atom_index": 940,
          "name": "N",
          "element": "N",
          "coord": [
            -5.045899868011475,
            2.075200080871582,
            2.0413999557495117
          ]
        },
        {
          "atom_index": 941,
          "name": "CA",
          "element": "C",
          "coord": [
            -4.993299961090088,
            2.0676000118255615,
            1.9052000045776367
          ]
        },
        {
          "atom_index": 942,
          "name": "C",
          "element": "C",
          "coord": [
            -4.88730001449585,
            2.174799919128418,
            1.882099986076355
          ]
        },
        {
          "atom_index": 943,
          "name": "O",
          "element": "O",
          "coord": [
            -4.888999938964844,
            2.277600049972534,
            1.9508999586105347
          ]
        },
        {
          "atom_index": 944,
          "name": "CB",
          "element": "C",
          "coord": [
            -5.116799831390381,
            2.092400074005127,
            1.81850004196167
          ]
        },
        {
          "atom_index": 945,
          "name": "CG",
          "element": "C",
          "coord": [
            -5.205399990081787,
            2.1754000186920166,
            1.902400016784668
          ]
        },
        {
          "atom_index": 946,
          "name": "CD",
          "element": "C",
          "coord": [
            -5.181600093841553,
            2.1324000358581543,
            2.0443999767303467
          ]
        }
      ]
    },
    {
      "id": "H:122",
      "chain": "H",
      "resseq": 122,
      "icode": "",
      "resname": "PRO",
      "hetflag": " ",
      "sasa": 0.0,
      "atoms": [
        {
          "atom_index": 947,
          "name": "N",
          "element": "N",
          "coord": [
            -4.795599937438965,
            2.152100086212158,
            1.7865999937057495
          ]
        },
        {
          "atom_index": 948,
          "name": "CA",
          "element": "C",
          "coord": [
            -4.692999839782715,
            2.252500057220459,
            1.7592999935150146
          ]
        },
        {
          "atom_index": 949,
          "name": "C",
          "element": "C",
          "coord": [
            -4.7480998039245605,
            2.3768999576568604,
            1.6926000118255615
          ]
        },
        {
          "atom_index": 950,
          "name": "O",
          "element": "O",
          "coord": [
            -4.849400043487549,
            2.3708999156951904,
            1.6217999458312988
          ]
        },
        {
          "atom_index": 951,
          "name": "CB",
          "element": "C",
          "coord": [
            -4.597400188446045,
            2.1803998947143555,
            1.662500023841858
          ]
        },
        {
          "atom_index": 952,
          "name": "CG",
          "element": "C",
          "coord": [
            -4.680799961090088,
            2.0776000022888184,
            1.595900058746338
          ]
        },
        {
          "atom_index": 953,
          "name": "CD",
          "element": "C",
          "coord": [
            -4.781000137329102,
            2.0334999561309814,
            1.7005000114440918
          ]
        }
      ]
    },
    {
      "id": "H:123",
      "chain": "H",
      "resseq": 123,
      "icode": "",
      "resname": "SER",
      "hetflag": " ",
      "sasa": 0.0,
      "atoms": [
        {
          "atom_index": 954,
          "name": "N",
          "element": "N",
          "coord": [
            -4.682400226593018,
            2.4893999099731445,
            1.7174999713897705
          ]
        },
        {
          "atom_index": 955,
          "name": "CA",
          "element": "C",
          "coord": [
            -4.700200080871582,
            2.607100009918213,
            1.6341999769210815
          ]
        },
        {
          "atom_index": 956,
          "name": "C",
          "element": "C",
          "coord": [
            -4.594799995422363,
            2.596299886703491,
            1.5250999927520752
          ]
        },
        {
          "atom_index": 957,
          "name": "O",
          "element": "O",
          "coord": [
            -4.476900100708008,
            2.583199977874756,
            1.5544999837875366
          ]
        },
        {
          "atom_index": 958,
          "name": "CB",
          "element": "C",
          "coord": [
            -4.683199882507324,
            2.734800100326538,
            1.7158000469207764
          ]
        },
        {
          "atom_index": 959,
          "name": "OG",
          "element": "O",
          "coord": [
            -4.783400058746338,
            2.7434000968933105,
            1.8149000406265259
          ]
        }
      ]
    },
    {
      "id": "H:124",
      "chain": "H",
      "resseq": 124,
      "icode": "",
      "resname": "VAL",
      "hetflag": " ",
      "sasa": 0.0,
      "atoms": [
        {
          "atom_index": 960,
          "name": "N",
          "element": "N",
          "coord": [
            -4.637800216674805,
            2.5985000133514404,
            1.3996000289916992
          ]
        },
        {
          "atom_index": 961,
          "name": "CA",
          "element": "C",
          "coord": [
            -4.54610013961792,
            2.578399896621704,
            1.288100004196167
          ]
        },
        {
          "atom_index": 962,
          "name": "C",
          "element": "C",
          "coord": [
            -4.525400161743164,
            2.710400104522705,
            1.2156000137329102
          ]
        },
        {
          "atom_index": 963,
          "name": "O",
          "element": "O",
          "coord": [
            -4.621099948883057,
            2.769399881362915,
            1.1649999618530273
          ]
        },
        {
          "atom_index": 964,
          "name": "CB",
          "element": "C",
          "coord": [
            -4.598100185394287,
            2.472599983215332,
            1.1899000406265259
          ]
        },
        {
          "atom_index": 965,
          "name": "CG1",
          "element": "C",
          "coord": [
            -4.497000217437744,
            2.4512999057769775,
            1.0777000188827515
          ]
        },
        {
          "atom_index": 966,
          "name": "CG2",
          "element": "C",
          "coord": [
            -4.625199794769287,
            2.34089994430542,
            1.2625000476837158
          ]
        }
      ]
    },
    {
      "id": "H:125",
      "chain": "H",
      "resseq": 125,
      "icode": "",
      "resname": "TYR",
      "hetflag": " ",
      "sasa": 0.0,
      "atoms": [
        {
          "atom_index": 967,
          "name": "N",
          "element": "N",
          "coord": [
            -4.400899887084961,
            2.756700038909912,
            1.211899995803833
          ]
        },
        {
          "atom_index": 968,
          "name": "CA",
          "element": "C",
          "coord": [
            -4.368000030517578,
            2.88700008392334,
            1.1536999940872192
          ]
        },
        {
          "atom_index": 969,
          "name": "C",
          "element": "C",
          "coord": [
            -4.274899959564209,
            2.8714001178741455,
            1.03410005569458
          ]
        },
        {
          "atom_index": 970,
          "name": "O",
          "element": "O",
          "coord": [
            -4.171599864959717,
            2.805000066757202,
            1.0448999404907227
          ]
        },
        {
          "atom_index": 971,
          "name": "CB",
          "element": "C",
          "coord": [
            -4.300099849700928,
            2.976099967956543,
            1.257200002670288
          ]
        },
        {
          "atom_index": 972,
          "name": "CG",
          "element": "C",
          "coord": [
            -4.382199764251709,
            2.9990999698638916,
            1.382099986076355
          ]
        },
        {
          "atom_index": 973,
          "name": "CD1",
          "element": "C",
          "coord": [
            -4.51039981842041,
            3.052000045776367,
            1.3741999864578247
          ]
        },
        {
          "atom_index": 974,
          "name": "CD2",
          "element": "C",
          "coord": [
            -4.3308000564575195,
            2.9686999320983887,
            1.507699966430664
          ]
        },
        {
          "atom_index": 975,
          "name": "CE1",
          "element": "C",
          "coord": [
            -4.586599826812744,
            3.0732998847961426,
            1.4896999597549438
          ]
        },
        {
          "atom_index": 976,
          "name": "CE2",
          "element": "C",
          "coord": [
            -4.4054999351501465,
            2.989000082015991,
            1.6229000091552734
          ]
        },
        {
          "atom_index": 977,
          "name": "CZ",
          "element": "C",
          "coord": [
            -4.532899856567383,
            3.0420000553131104,
            1.6131000518798828
          ]
        },
        {
          "atom_index": 978,
          "name": "OH",
          "element": "O",
          "coord": [
            -4.605899810791016,
            3.0629000663757324,
            1.7281999588012695
          ]
        }
      ]
    },
    {
      "id": "H:126",
      "chain": "H",
      "resseq": 126,
      "icode": "",
      "resname": "PRO",
      "hetflag": " ",
      "sasa": 0.0,
      "atoms": [
        {
          "atom_index": 979,
          "name": "N",
          "element": "N",
          "coord": [
            -4.310100078582764,
            2.934299945831299,
            0.920199990272522
          ]
        },
        {
          "atom_index": 980,
          "name": "CA",
          "element": "C",
          "coord": [
            -4.2221999168396,
            2.927999973297119,
            0.8044999837875366
          ]
        },
        {
          "atom_index": 981,
          "name": "C",
          "element": "C",
          "coord": [
            -4.102799892425537,
            3.0199999809265137,
            0.8241999745368958
          ]
        },
        {
          "atom_index": 982,
          "name": "O",
          "element": "O",
          "coord": [
            -4.118299961090088,
            3.130500078201294,
            0.8777999877929688
          ]
        },
        {
          "atom_index": 983,
          "name": "CB",
          "element": "C",
          "coord": [
            -4.311200141906738,
            2.978600025177002,
            0.6906999945640564
          ]
        },
        {
          "atom_index": 984,
          "name": "CG",
          "element": "C",
          "coord": [
            -4.405200004577637,
            3.0720999240875244,
            0.7565000057220459
          ]
        },
        {
          "atom_index": 985,
          "name": "CD",
          "element": "C",
          "coord": [
            -4.431300163269043,
            3.013700008392334,
            0.8924999833106995
          ]
        }
      ]
    },
    {
      "id": "H:127",
      "chain": "H",
      "resseq": 127,
      "icode": "",
      "resname": "LEU",
      "hetflag": " ",
      "sasa": 0.0,
      "atoms": [
        {
          "atom_index": 986,
          "name": "N",
          "element": "N",
          "coord": [
            -3.984999895095825,
            2.9744999408721924,
            0.7827000021934509
          ]
        },
        {
          "atom_index": 987,
          "name": "CA",
          "element": "C",
          "coord": [
            -3.8638999462127686,
            3.0546000003814697,
            0.791100025177002
          ]
        },
        {
          "atom_index": 988,
          "name": "C",
          "element": "C",
          "coord": [
            -3.818000078201294,
            3.0878000259399414,
            0.6496999859809875
          ]
        },
        {
          "atom_index": 989,
          "name": "O",
          "element": "O",
          "coord": [
            -3.7636001110076904,
            3.0027999877929688,
            0.5799000263214111
          ]
        },
        {
          "atom_index": 990,
          "name": "CB",
          "element": "C",
          "coord": [
            -3.753000020980835,
            2.980299949645996,
            0.8650000095367432
          ]
        },
        {
          "atom_index": 991,
          "name": "CG",
          "element": "C",
          "coord": [
            -3.7860000133514404,
            2.9221999645233154,
            1.003100037574768
          ]
        },
        {
          "atom_index": 992,
          "name": "CD1",
          "element": "C",
          "coord": [
            -3.674999952316284,
            2.827899932861328,
            1.0498000383377075
          ]
        },
        {
          "atom_index": 993,
          "name": "CD2",
          "element": "C",
          "coord": [
            -3.8085999488830566,
            3.0320000648498535,
            1.1028000116348267
          ]
        }
      ]
    },
    {
      "id": "H:128",
      "chain": "H",
      "resseq": 128,
      "icode": "",
      "resname": "ALA",
      "hetflag": " ",
      "sasa": 0.0,
      "atoms": [
        {
          "atom_index": 994,
          "name": "N",
          "element": "N",
          "coord": [
            -3.844099998474121,
            3.2109999656677246,
            0.6079000234603882
          ]
        },
        {
          "atom_index": 995,
          "name": "CA",
          "element": "C",
          "coord": [
            -3.7948999404907227,
            3.2632999420166016,
            0.4812999963760376
          ]
        },
        {
          "atom_index": 996,
          "name": "C",
          "element": "C",
          "coord": [
            -3.676800012588501,
            3.356600046157837,
            0.5092999935150146
          ]
        },
        {
          "atom_index": 997,
          "name": "O",
          "element": "O",
          "coord": [
            -3.6693999767303467,
            3.415800094604492,
            0.6165000200271606
          ]
        },
        {
          "atom_index": 998,
          "name": "CB",
          "element": "C",
          "coord": [
            -3.906100034713745,
            3.338099956512451,
            0.40869998931884766
          ]
        }
      ]
    },
    {
      "id": "H:129",
      "chain": "H",
      "resseq": 129,
      "icode": "",
      "resname": "PRO",
      "hetflag": " ",
      "sasa": 0.0,
      "atoms": [
        {
          "atom_index": 999,
          "name": "N",
          "element": "N",
          "coord": [
            -3.5831000804901123,
            3.369499921798706,
            0.41359999775886536
          ]
        },
        {
          "atom_index": 1000,
          "name": "CA",
          "element": "C",
          "coord": [
            -3.4691998958587646,
            3.4611001014709473,
            0.43050000071525574
          ]
        },
        {
          "atom_index": 1001,
          "name": "C",
          "element": "C",
          "coord": [
            -3.510999917984009,
            3.6048998832702637,
            0.4627000093460083
          ]
        },
        {
          "atom_index": 1002,
          "name": "O",
          "element": "O",
          "coord": [
            -3.620800018310547,
            3.6466000080108643,
            0.4262000024318695
          ]
        },
        {
          "atom_index": 1003,
          "name": "CB",
          "element": "C",
          "coord": [
            -3.398699998855591,
            3.456199884414673,
            0.29429998993873596
          ]
        },
        {
          "atom_index": 1004,
          "name": "CG",
          "element": "C",
          "coord": [
            -3.444000005722046,
            3.3310999870300293,
            0.23000000417232513
          ]
        },
        {
          "atom_index": 1005,
          "name": "CD",
          "element": "C",
          "coord": [
            -3.578000068664551,
            3.2964000701904297,
            0.2856000065803528
          ]
        }
      ]
    },
    {
      "id": "H:130",
      "chain": "H",
      "resseq": 130,
      "icode": "",
      "resname": "GLY",
      "hetflag": " ",
      "sasa": 0.0,
      "atoms": [
        {
          "atom_index": 1006,
          "name": "N",
          "element": "N",
          "coord": [
            -3.4228999614715576,
            3.67930006980896,
            0.529699981212616
          ]
        },
        {
          "atom_index": 1007,
          "name": "CA",
          "element": "C",
          "coord": [
            -3.450900077819824,
            3.8173999786376953,
            0.5702999830245972
          ]
        },
        {
          "atom_index": 1008,
          "name": "C",
          "element": "C",
          "coord": [
            -3.4414000511169434,
            3.9191999435424805,
            0.4578000009059906
          ]
        },
        {
          "atom_index": 1009,
          "name": "O",
          "element": "O",
          "coord": [
            -3.5202999114990234,
            3.9159998893737793,
            0.3630000054836273
          ]
        }
      ]
    },
    {
      "id": "H:131",
      "chain": "H",
      "resseq": 131,
      "icode": "",
      "resname": "SER",
      "hetflag": " ",
      "sasa": 0.37835830450057983,
      "atoms": [
        {
          "atom_index": 1010,
          "name": "N",
          "element": "N",
          "coord": [
            -3.3452000617980957,
            4.010700225830078,
            0.46889999508857727
          ]
        },
        {
          "atom_index": 1011,
          "name": "CA",
          "element": "C",
          "coord": [
            -3.3252999782562256,
            4.1143999099731445,
            0.3675999939441681
          ]
        },
        {
          "atom_index": 1012,
          "name": "C",
          "element": "C",
          "coord": [
            -3.275399923324585,
            4.054599761962891,
            0.2362000048160553
          ]
        },
        {
          "atom_index": 1013,
          "name": "O",
          "element": "O",
          "coord": [
            -3.3271000385284424,
            4.088399887084961,
            0.12939999997615814
          ]
        },
        {
          "atom_index": 1014,
          "name": "CB",
          "element": "C",
          "coord": [
            -3.2269999980926514,
            4.220600128173828,
            0.4171999990940094
          ]
        }
      ]
    },
    {
      "id": "H:132",
      "chain": "H",
      "resseq": 132,
      "icode": "",
      "resname": "ALA",
      "hetflag": " ",
      "sasa": 0.22585824131965637,
      "atoms": [
        {
          "atom_index": 1015,
          "name": "N",
          "element": "N",
          "coord": [
            -3.1758999824523926,
            3.9660000801086426,
            0.24480000138282776
          ]
        },
        {
          "atom_index": 1016,
          "name": "CA",
          "element": "C",
          "coord": [
            -3.1194000244140625,
            3.900399923324585,
            0.12620000541210175
          ]
        },
        {
          "atom_index": 1017,
          "name": "C",
          "element": "C",
          "coord": [
            -2.9958999156951904,
            3.8150999546051025,
            0.1581999957561493
          ]
        },
        {
          "atom_index": 1018,
          "name": "O",
          "element": "O",
          "coord": [
            -2.966399908065796,
            3.7873001098632812,
            0.2750000059604645
          ]
        },
        {
          "atom_index": 1019,
          "name": "CB",
          "element": "C",
          "coord": [
            -3.0850000381469727,
            4.004000186920166,
            0.020600000396370888
          ]
        }
      ]
    },
    {
      "id": "H:133",
      "chain": "H",
      "resseq": 133,
      "icode": "",
      "resname": "ALA",
      "hetflag": " ",
      "sasa": 0.2522388696670532,
      "atoms": [
        {
          "atom_index": 1020,
          "name": "N",
          "element": "N",
          "coord": [
            -2.9256999492645264,
            3.772900104522705,
            0.05299999937415123
          ]
        },
        {
          "atom_index": 1021,
          "name": "CA",
          "element": "C",
          "coord": [
            -2.802000045776367,
            3.6953001022338867,
            0.06549999862909317
          ]
        },
        {
          "atom_index": 1022,
          "name": "C",
          "element": "C",
          "coord": [
            -2.745300054550171,
            3.666599988937378,
            -0.07339999824762344
          ]
        },
        {
          "atom_index": 1023,
          "name": "O",
          "element": "O",
          "coord": [
            -2.6357998847961426,
            3.7126998901367188,
            -0.10760000348091125
          ]
        },
        {
          "atom_index": 1024,
          "name": "CB",
          "element": "C",
          "coord": [
            -2.827500104904175,
            3.56469988822937,
            0.14100000262260437
          ]
        }
      ]
    },
    {
      "id": "H:134",
      "chain": "H",
      "resseq": 134,
      "icode": "",
      "resname": "GLN",
      "hetflag": " ",
      "sasa": 7.246082305908203,
      "atoms": [
        {
          "atom_index": 1025,
          "name": "N",
          "element": "N",
          "coord": [
            -2.822200059890747,
            3.5915000438690186,
            -0.15230000019073486
          ]
        },
        {
          "atom_index": 1026,
          "name": "CA",
          "element": "C",
          "coord": [
            -2.7894999980926514,
            3.5569000244140625,
            -0.29170000553131104
          ]
        },
        {
          "atom_index": 1027,
          "name": "C",
          "element": "C",
          "coord": [
            -2.668800115585327,
            3.464200019836426,
            -0.3093999922275543
          ]
        },
        {
          "atom_index": 1028,
          "name": "O",
          "element": "O",
          "coord": [
            -2.5532000064849854,
            3.506700038909912,
            -0.30070000886917114
          ]
        },
        {
          "atom_index": 1029,
          "name": "CB",
          "element": "C",
          "coord": [
            -2.773699998855591,
            3.6816999912261963,
            -0.3804999887943268
          ]
        },
        {
          "atom_index": 1030,
          "name": "CG",
          "element": "C",
          "coord": [
            -2.720099925994873,
            3.6510000228881836,
            -0.521399974822998
          ]
        },
        {
          "atom_index": 1031,
          "name": "CD",
          "element": "C",
          "coord": [
            -2.7941999435424805,
            3.724600076675415,
            -0.6306999921798706
          ]
        },
        {
          "atom_index": 1032,
          "name": "OE1",
          "element": "O",
          "coord": [
            -2.9000000953674316,
            3.6803998947143555,
            -0.6754000186920166
          ]
        },
        {
          "atom_index": 1033,
          "name": "NE2",
          "element": "N",
          "coord": [
            -2.738300085067749,
            3.836199998855591,
            -0.6758999824523926
          ]
        }
      ]
    },
    {
      "id": "H:135",
      "chain": "H",
      "resseq": 135,
      "icode": "",
      "resname": "THR",
      "hetflag": " ",
      "sasa": 0.19359277188777924,
      "atoms": [
        {
          "atom_index": 1034,
          "name": "N",
          "element": "N",
          "coord": [
            -2.699199914932251,
            3.3371999263763428,
            -0.33480000495910645
          ]
        },
        {
          "atom_index": 1035,
          "name": "CA",
          "element": "C",
          "coord": [
            -2.6034998893737793,
            3.2418999671936035,
            -0.3912000060081482
          ]
        },
        {
          "atom_index": 1036,
          "name": "C",
          "element": "C",
          "coord": [
            -2.6784000396728516,
            3.1572000980377197,
            -0.4945000112056732
          ]
        },
        {
          "atom_index": 1037,
          "name": "O",
          "element": "O",
          "coord": [
            -2.7906999588012695,
            3.190700054168701,
            -0.5336999893188477
          ]
        },
        {
          "atom_index": 1038,
          "name": "CB",
          "element": "C",
          "coord": [
            -2.4862000942230225,
            3.119999885559082,
            -0.29089999198913574
          ]
        },
        {
          "atom_index": 1039,
          "name": "OG1",
          "element": "O",
          "coord": [
            -2.5404999256134033,
            2.986799955368042,
            -0.2773999869823456
          ]
        },
        {
          "atom_index": 1040,
          "name": "CG2",
          "element": "C",
          "coord": [
            -2.461400032043457,
            3.1833999156951904,
            -0.1517000049352646
          ]
        }
      ]
    },
    {
      "id": "H:136",
      "chain": "H",
      "resseq": 136,
      "icode": "",
      "resname": "SER",
      "hetflag": " ",
      "sasa": 3.0820367336273193,
      "atoms": [
        {
          "atom_index": 1041,
          "name": "N",
          "element": "N",
          "coord": [
            -2.6166000366210938,
            3.047600030899048,
            -0.5372999906539917
          ]
        },
        {
          "atom_index": 1042,
          "name": "CA",
          "element": "C",
          "coord": [
            -2.681299924850464,
            2.9530999660491943,
            -0.6287999749183655
          ]
        },
        {
          "atom_index": 1043,
          "name": "C",
          "element": "C",
          "coord": [
            -2.791599988937378,
            2.872999906539917,
            -0.5587999820709229
          ]
        },
        {
          "atom_index": 1044,
          "name": "O",
          "element": "O",
          "coord": [
            -2.885699987411499,
            2.8264000415802,
            -0.6233000159263611
          ]
        },
        {
          "atom_index": 1045,
          "name": "CB",
          "element": "C",
          "coord": [
            -2.577899932861328,
            2.8573999404907227,
            -0.6876999735832214
          ]
        },
        {
          "atom_index": 1046,
          "name": "OG",
          "element": "O",
          "coord": [
            -2.5030999183654785,
            2.795599937438965,
            -0.5843999981880188
          ]
        }
      ]
    },
    {
      "id": "H:137",
      "chain": "H",
      "resseq": 137,
      "icode": "",
      "resname": "MET",
      "hetflag": " ",
      "sasa": 0.06535559147596359,
      "atoms": [
        {
          "atom_index": 1047,
          "name": "N",
          "element": "N",
          "coord": [
            -2.77810001373291,
            2.8564999103546143,
            -0.42730000615119934
          ]
        },
        {
          "atom_index": 1048,
          "name": "CA",
          "element": "C",
          "coord": [
            -2.8761000633239746,
            2.7852001190185547,
            -0.34610000252723694
          ]
        },
        {
          "atom_index": 1049,
          "name": "C",
          "element": "C",
          "coord": [
            -2.939500093460083,
            2.8801000118255615,
            -0.24560000002384186
          ]
        },
        {
          "atom_index": 1050,
          "name": "O",
          "element": "O",
          "coord": [
            -2.881500005722046,
            2.982800006866455,
            -0.20990000665187836
          ]
        },
        {
          "atom_index": 1051,
          "name": "CB",
          "element": "C",
          "coord": [
            -2.8096001148223877,
            2.670099973678589,
            -0.2700999975204468
          ]
        },
        {
          "atom_index": 1052,
          "name": "CG",
          "element": "C",
          "coord": [
            -2.7342000007629395,
            2.5713999271392822,
            -0.35760000348091125
          ]
        },
        {
          "atom_index": 1053,
          "name": "SD",
          "element": "S",
          "coord": [
            -2.8434998989105225,
            2.483099937438965,
            -0.46970000863075256
          ]
        },
        {
          "atom_index": 1054,
          "name": "CE",
          "element": "C",
          "coord": [
            -2.9233999252319336,
            2.367500066757202,
            -0.36000001430511475
          ]
        }
      ]
    },
    {
      "id": "H:138",
      "chain": "H",
      "resseq": 138,
      "icode": "",
      "resname": "VAL",
      "hetflag": " ",
      "sasa": 0.0,
      "atoms": [
        {
          "atom_index": 1055,
          "name": "N",
          "element": "N",
          "coord": [
            -3.0590999126434326,
            2.8445000648498535,
            -0.20029999315738678
          ]
        },
        {
          "atom_index": 1056,
          "name": "CA",
          "element": "C",
          "coord": [
            -3.1266000270843506,
            2.9184999465942383,
            -0.09459999948740005
          ]
        },
        {
          "atom_index": 1057,
          "name": "C",
          "element": "C",
          "coord": [
            -3.1733999252319336,
            2.819000005722046,
            0.010400000028312206
          ]
        },
        {
          "atom_index": 1058,
          "name": "O",
          "element": "O",
          "coord": [
            -3.219399929046631,
            2.709700107574463,
            -0.022700000554323196
          ]
        },
        {
          "atom_index": 1059,
          "name": "CB",
          "element": "C",
          "coord": [
            -3.245699882507324,
            3.000699996948242,
            -0.14900000393390656
          ]
        },
        {
          "atom_index": 1060,
          "name": "CG1",
          "element": "C",
          "coord": [
            -3.3512001037597656,
            2.9102001190185547,
            -0.2117999941110611
          ]
        },
        {
          "atom_index": 1061,
          "name": "CG2",
          "element": "C",
          "coord": [
            -3.3053998947143555,
            3.0861001014709473,
            -0.03920000046491623
          ]
        }
      ]
    },
    {
      "id": "H:139",
      "chain": "H",
      "resseq": 139,
      "icode": "",
      "resname": "THR",
      "hetflag": " ",
      "sasa": 0.0,
      "atoms": [
        {
          "atom_index": 1062,
          "name": "N",
          "element": "N",
          "coord": [
            -3.1596999168395996,
            2.8564999103546143,
            0.13699999451637268
          ]
        },
        {
          "atom_index": 1063,
          "name": "CA",
          "element": "C",
          "coord": [
            -3.20169997215271,
            2.7699999809265137,
            0.2460000067949295
          ]
        },
        {
          "atom_index": 1064,
          "name": "C",
          "element": "C",
          "coord": [
            -3.3269999027252197,
            2.828200101852417,
            0.3109999895095825
          ]
        },
        {
          "atom_index": 1065,
          "name": "O",
          "element": "O",
          "coord": [
            -3.334700107574463,
            2.948499917984009,
            0.33899998664855957
          ]
        },
        {
          "atom_index": 1066,
          "name": "CB",
          "element": "C",
          "coord": [
            -3.088200092315674,
            2.747999906539917,
            0.3483000099658966
          ]
        },
        {
          "atom_index": 1067,
          "name": "OG1",
          "element": "O",
          "coord": [
            -2.9802000522613525,
            2.6779000759124756,
            0.2847000062465668
          ]
        },
        {
          "atom_index": 1068,
          "name": "CG2",
          "element": "C",
          "coord": [
            -3.13700008392334,
            2.6661999225616455,
            0.4666000008583069
          ]
        }
      ]
    },
    {
      "id": "H:140",
      "chain": "H",
      "resseq": 140,
      "icode": "",
      "resname": "LEU",
      "hetflag": " ",
      "sasa": 0.0,
      "atoms": [
        {
          "atom_index": 1069,
          "name": "N",
          "element": "N",
          "coord": [
            -3.4258999824523926,
            2.7414000034332275,
            0.32829999923706055
          ]
        },
        {
          "atom_index": 1070,
          "name": "CA",
          "element": "C",
          "coord": [
            -3.552999973297119,
            2.776400089263916,
            0.3882000148296356
          ]
        },
        {
          "atom_index": 1071,
          "name": "C",
          "element": "C",
          "coord": [
            -3.5713000297546387,
            2.687700033187866,
            0.5095999836921692
          ]
        },
        {
          "atom_index": 1072,
          "name": "O",
          "element": "O",
          "coord": [
            -3.501800060272217,
            2.588200092315674,
            0.5266000032424927
          ]
        },
        {
          "atom_index": 1073,
          "name": "CB",
          "element": "C",
          "coord": [
            -3.6672000885009766,
            2.751699924468994,
            0.28999999165534973
          ]
        },
        {
          "atom_index": 1074,
          "name": "CG",
          "element": "C",
          "coord": [
            -3.65339994430542,
            2.815000057220459,
            0.1517000049352646
          ]
        },
        {
          "atom_index": 1075,
          "name": "CD1",
          "element": "C",
          "coord": [
            -3.768699884414673,
            2.769399881362915,
            0.0632999986410141
          ]
        },
        {
          "atom_index": 1076,
          "name": "CD2",
          "element": "C",
          "coord": [
            -3.648099899291992,
            2.966599941253662,
            0.16339999437332153
          ]
        }
      ]
    },
    {
      "id": "H:141",
      "chain": "H",
      "resseq": 141,
      "icode": "",
      "resname": "GLY",
      "hetflag": " ",
      "sasa": 0.0,
      "atoms": [
        {
          "atom_index": 1077,
          "name": "N",
          "element": "N",
          "coord": [
            -3.666800022125244,
            2.7218000888824463,
            0.5939000248908997
          ]
        },
        {
          "atom_index": 1078,
          "name": "CA",
          "element": "C",
          "coord": [
            -3.684799909591675,
            2.64490008354187,
            0.7142999768257141
          ]
        },
        {
          "atom_index": 1079,
          "name": "C",
          "element": "C",
          "coord": [
            -3.8257999420166016,
            2.6429998874664307,
            0.7652999758720398
          ]
        },
        {
          "atom_index": 1080,
          "name": "O",
          "element": "O",
          "coord": [
            -3.9140000343322754,
            2.7126998901367188,
            0.715499997138977
          ]
        }
      ]
    },
    {
      "id": "H:142",
      "chain": "H",
      "resseq": 142,
      "icode": "",
      "resname": "CYS",
      "hetflag": " ",
      "sasa": 0.0,
      "atoms": [
        {
          "atom_index": 1081,
          "name": "N",
          "element": "N",
          "coord": [
            -3.8443000316619873,
            2.5594000816345215,
            0.866100013256073
          ]
        },
        {
          "atom_index": 1082,
          "name": "CA",
          "element": "C",
          "coord": [
            -3.9702000617980957,
            2.5539000034332275,
            0.9376999735832214
          ]
        },
        {
          "atom_index": 1083,
          "name": "C",
          "element": "C",
          "coord": [
            -3.9386000633239746,
            2.527899980545044,
            1.0820000171661377
          ]
        },
        {
          "atom_index": 1084,
          "name": "O",
          "element": "O",
          "coord": [
            -3.856100082397461,
            2.444700002670288,
            1.1169999837875366
          ]
        },
        {
          "atom_index": 1085,
          "name": "CB",
          "element": "C",
          "coord": [
            -4.068900108337402,
            2.4514999389648438,
            0.8805000185966492
          ]
        },
        {
          "atom_index": 1086,
          "name": "SG",
          "element": "S",
          "coord": [
            -4.168799877166748,
            2.52839994430542,
            0.7512999773025513
          ]
        }
      ]
    },
    {
      "id": "H:143",
      "chain": "H",
      "resseq": 143,
      "icode": "",
      "resname": "LEU",
      "hetflag": " ",
      "sasa": 0.0,
      "atoms": [
        {
          "atom_index": 1087,
          "name": "N",
          "element": "N",
          "coord": [
            -3.9995999336242676,
            2.6110999584198,
            1.166200041770935
          ]
        },
        {
          "atom_index": 1088,
          "name": "CA",
          "element": "C",
          "coord": [
            -3.9800000190734863,
            2.6050000190734863,
            1.3113000392913818
          ]
        },
        {
          "atom_index": 1089,
          "name": "C",
          "element": "C",
          "coord": [
            -4.105899810791016,
            2.5436999797821045,
            1.3702000379562378
          ]
        },
        {
          "atom_index": 1090,
          "name": "O",
          "element": "O",
          "coord": [
            -4.216100215911865,
            2.589400053024292,
            1.3437000513076782
          ]
        },
        {
          "atom_index": 1091,
          "name": "CB",
          "element": "C",
          "coord": [
            -3.9535000324249268,
            2.744499921798706,
            1.3695000410079956
          ]
        },
        {
          "atom_index": 1092,
          "name": "CG",
          "element": "C",
          "coord": [
            -3.9402999877929688,
            2.760200023651123,
            1.5217000246047974
          ]
        },
        {
          "atom_index": 1093,
          "name": "CD1",
          "element": "C",
          "coord": [
            -3.822700023651123,
            2.680500030517578,
            1.5743000507354736
          ]
        },
        {
          "atom_index": 1094,
          "name": "CD2",
          "element": "C",
          "coord": [
            -3.9240000247955322,
            2.9077000617980957,
            1.5563000440597534
          ]
        }
      ]
    },
    {
      "id": "H:144",
      "chain": "H",
      "resseq": 144,
      "icode": "",
      "resname": "VAL",
      "hetflag": " ",
      "sasa": 0.0,
      "atoms": [
        {
          "atom_index": 1095,
          "name": "N",
          "element": "N",
          "coord": [
            -4.087500095367432,
            2.4367001056671143,
            1.4471999406814575
          ]
        },
        {
          "atom_index": 1096,
          "name": "CA",
          "element": "C",
          "coord": [
            -4.197500228881836,
            2.3559000492095947,
            1.4967999458312988
          ]
        },
        {
          "atom_index": 1097,
          "name": "C",
          "element": "C",
          "coord": [
            -4.18779993057251,
            2.3654000759124756,
            1.6480000019073486
          ]
        },
        {
          "atom_index": 1098,
          "name": "O",
          "element": "O",
          "coord": [
            -4.110099792480469,
            2.293299913406372,
            1.7106000185012817
          ]
        },
        {
          "atom_index": 1099,
          "name": "CB",
          "element": "C",
          "coord": [
            -4.184700012207031,
            2.210900068283081,
            1.4472999572753906
          ]
        },
        {
          "atom_index": 1100,
          "name": "CG1",
          "element": "C",
          "coord": [
            -4.29610013961792,
            2.124500036239624,
            1.5037000179290771
          ]
        },
        {
          "atom_index": 1101,
          "name": "CG2",
          "element": "C",
          "coord": [
            -4.1855998039245605,
            2.2072999477386475,
            1.2932000160217285
          ]
        }
      ]
    },
    {
      "id": "H:145",
      "chain": "H",
      "resseq": 145,
      "icode": "",
      "resname": "LYS",
      "hetflag": " ",
      "sasa": 0.0,
      "atoms": [
        {
          "atom_index": 1102,
          "name": "N",
          "element": "N",
          "coord": [
            -4.2642998695373535,
            2.457900047302246,
            1.7051000595092773
          ]
        },
        {
          "atom_index": 1103,
          "name": "CA",
          "element": "C",
          "coord": [
            -4.240300178527832,
            2.5055999755859375,
            1.8407000303268433
          ]
        },
        {
          "atom_index": 1104,
          "name": "C",
          "element": "C",
          "coord": [
            -4.3520002365112305,
            2.472399950027466,
            1.9394999742507935
          ]
        },
        {
          "atom_index": 1105,
          "name": "O",
          "element": "O",
          "coord": [
            -4.470600128173828,
            2.487600088119507,
            1.909999966621399
          ]
        },
        {
          "atom_index": 1106,
          "name": "CB",
          "element": "C",
          "coord": [
            -4.221199989318848,
            2.6572999954223633,
            1.8392000198364258
          ]
        },
        {
          "atom_index": 1107,
          "name": "CG",
          "element": "C",
          "coord": [
            -4.181399822235107,
            2.714600086212158,
            1.9745999574661255
          ]
        },
        {
          "atom_index": 1108,
          "name": "CD",
          "element": "C",
          "coord": [
            -4.122600078582764,
            2.854099988937378,
            1.9622000455856323
          ]
        },
        {
          "atom_index": 1109,
          "name": "CE",
          "element": "C",
          "coord": [
            -4.088099956512451,
            2.9121999740600586,
            2.0989999771118164
          ]
        },
        {
          "atom_index": 1110,
          "name": "NZ",
          "element": "N",
          "coord": [
            -3.9863998889923096,
            2.829400062561035,
            2.1714000701904297
          ]
        }
      ]
    },
    {
      "id": "H:146",
      "chain": "H",
      "resseq": 146,
      "icode": "",
      "resname": "GLY",
      "hetflag": " ",
      "sasa": 0.0,
      "atoms": [
        {
          "atom_index": 1111,
          "name": "N",
          "element": "N",
          "coord": [
            -4.311800003051758,
            2.4293999671936035,
            2.0587000846862793
          ]
        },
        {
          "atom_index": 1112,
          "name": "CA",
          "element": "C",
          "coord": [
            -4.401599884033203,
            2.423099994659424,
            2.172100067138672
          ]
        },
        {
          "atom_index": 1113,
          "name": "C",
          "element": "C",
          "coord": [
            -4.503900051116943,
            2.311300039291382,
            2.1696999073028564
          ]
        },
        {
          "atom_index": 1114,
          "name": "O",
          "element": "O",
          "coord": [
            -4.621300220489502,
            2.335400104522705,
            2.200500011444092
          ]
        }
      ]
    },
    {
      "id": "H:147",
      "chain": "H",
      "resseq": 147,
      "icode": "",
      "resname": "TYR",
      "hetflag": " ",
      "sasa": 0.0,
      "atoms": [
        {
          "atom_index": 1115,
          "name": "N",
          "element": "N",
          "coord": [
            -4.459499835968018,
            2.1898999214172363,
            2.13700008392334
          ]
        },
        {
          "atom_index": 1116,
          "name": "CA",
          "element": "C",
          "coord": [
            -4.548999786376953,
            2.0748000144958496,
            2.131700038909912
          ]
        },
        {
          "atom_index": 1117,
          "name": "C",
          "element": "C",
          "coord": [
            -4.518099784851074,
            1.9708000421524048,
            2.2372000217437744
          ]
        },
        {
          "atom_index": 1118,
          "name": "O",
          "element": "O",
          "coord": [
            -4.409200191497803,
            1.966599941253662,
            2.2945001125335693
          ]
        },
        {
          "atom_index": 1119,
          "name": "CB",
          "element": "C",
          "coord": [
            -4.55019998550415,
            2.0088999271392822,
            1.993499994277954
          ]
        },
        {
          "atom_index": 1120,
          "name": "CG",
          "element": "C",
          "coord": [
            -4.420899868011475,
            1.9427000284194946,
            1.9529999494552612
          ]
        },
        {
          "atom_index": 1121,
          "name": "CD1",
          "element": "C",
          "coord": [
            -4.320499897003174,
            2.0144999027252197,
            1.8882999420166016
          ]
        },
        {
          "atom_index": 1122,
          "name": "CD2",
          "element": "C",
          "coord": [
            -4.399499893188477,
            1.8073999881744385,
            1.976099967956543
          ]
        },
        {
          "atom_index": 1123,
          "name": "CE1",
          "element": "C",
          "coord": [
            -4.201300144195557,
            1.9535000324249268,
            1.8509999513626099
          ]
        },
        {
          "atom_index": 1124,
          "name": "CE2",
          "element": "C",
          "coord": [
            -4.280099868774414,
            1.74590003490448,
            1.9392999410629272
          ]
        },
        {
          "atom_index": 1125,
          "name": "CZ",
          "element": "C",
          "coord": [
            -4.181099891662598,
            1.819000005722046,
            1.8758000135421753
          ]
        },
        {
          "atom_index": 1126,
          "name": "OH",
          "element": "O",
          "coord": [
            -4.06279993057251,
            1.7573000192642212,
            1.839400053024292
          ]
        }
      ]
    },
    {
      "id": "H:148",
      "chain": "H",
      "resseq": 148,
      "icode": "",
      "resname": "PHE",
      "hetflag": " ",
      "sasa": 0.0,
      "atoms": [
        {
          "atom_index": 1127,
          "name": "N",
          "element": "N",
          "coord": [
            -4.6168999671936035,
            1.8866000175476074,
            2.2618000507354736
          ]
        },
        {
          "atom_index": 1128,
          "name": "CA",
          "element": "C",
          "coord": [
            -4.601600170135498,
            1.7763999700546265,
            2.353800058364868
          ]
        },
        {
          "atom_index": 1129,
          "name": "C",
          "element": "C",
          "coord": [
            -4.713699817657471,
            1.6779999732971191,
            2.325700044631958
          ]
        },
        {
          "atom_index": 1130,
          "name": "O",
          "element": "O",
          "coord": [
            -4.825500011444092,
            1.7209999561309814,
            2.296999931335449
          ]
        },
        {
          "atom_index": 1131,
          "name": "CB",
          "element": "C",
          "coord": [
            -4.607600212097168,
            1.8238999843597412,
            2.498500108718872
          ]
        },
        {
          "atom_index": 1132,
          "name": "CG",
          "element": "C",
          "coord": [
            -4.56689977645874,
            1.7187000513076782,
            2.5957999229431152
          ]
        },
        {
          "atom_index": 1133,
          "name": "CD1",
          "element": "C",
          "coord": [
            -4.4328999519348145,
            1.6970000267028809,
            2.623199939727783
          ]
        },
        {
          "atom_index": 1134,
          "name": "CD2",
          "element": "C",
          "coord": [
            -4.662099838256836,
            1.6384999752044678,
            2.6572000980377197
          ]
        },
        {
          "atom_index": 1135,
          "name": "CE1",
          "element": "C",
          "coord": [
            -4.394999980926514,
            1.5981999635696411,
            2.7118000984191895
          ]
        },
        {
          "atom_index": 1136,
          "name": "CE2",
          "element": "C",
          "coord": [
            -4.624499797821045,
            1.5397000312805176,
            2.7441000938415527
          ]
        },
        {
          "atom_index": 1137,
          "name": "CZ",
          "element": "C",
          "coord": [
            -4.491000175476074,
            1.5192999839782715,
            2.7711000442504883
          ]
        }
      ]
    },
    {
      "id": "H:149",
      "chain": "H",
      "resseq": 149,
      "icode": "",
      "resname": "PRO",
      "hetflag": " ",
      "sasa": 0.0,
      "atoms": [
        {
          "atom_index": 1138,
          "name": "N",
          "element": "N",
          "coord": [
            -4.683800220489502,
            1.5465999841690063,
            2.328200101852417
          ]
        },
        {
          "atom_index": 1139,
          "name": "CA",
          "element": "C",
          "coord": [
            -4.554900169372559,
            1.4805999994277954,
            2.342900037765503
          ]
        },
        {
          "atom_index": 1140,
          "name": "C",
          "element": "C",
          "coord": [
            -4.485899925231934,
            1.4664000272750854,
            2.2072999477386475
          ]
        },
        {
          "atom_index": 1141,
          "name": "O",
          "element": "O",
          "coord": [
            -4.539700031280518,
            1.5094000101089478,
            2.1064999103546143
          ]
        },
        {
          "atom_index": 1142,
          "name": "CB",
          "element": "C",
          "coord": [
            -4.593500137329102,
            1.3420000076293945,
            2.3945000171661377
          ]
        },
        {
          "atom_index": 1143,
          "name": "CG",
          "element": "C",
          "coord": [
            -4.723299980163574,
            1.3145999908447266,
            2.3248000144958496
          ]
        },
        {
          "atom_index": 1144,
          "name": "CD",
          "element": "C",
          "coord": [
            -4.792699813842773,
            1.448199987411499,
            2.3117001056671143
          ]
        }
      ]
    },
    {
      "id": "H:150",
      "chain": "H",
      "resseq": 150,
      "icode": "",
      "resname": "GLU",
      "hetflag": " ",
      "sasa": 0.0,
      "atoms": [
        {
          "atom_index": 1145,
          "name": "N",
          "element": "N",
          "coord": [
            -4.367300033569336,
            1.4072999954223633,
            2.2070000171661377
          ]
        },
        {
          "atom_index": 1146,
          "name": "CA",
          "element": "C",
          "coord": [
            -4.309899806976318,
            1.353700041770935,
            2.0840001106262207
          ]
        },
        {
          "atom_index": 1147,
          "name": "C",
          "element": "C",
          "coord": [
            -4.395299911499023,
            1.2352999448776245,
            2.037100076675415
          ]
        },
        {
          "atom_index": 1148,
          "name": "O",
          "element": "O",
          "coord": [
            -4.468800067901611,
            1.1758999824523926,
            2.115799903869629
          ]
        },
        {
          "atom_index": 1149,
          "name": "CB",
          "element": "C",
          "coord": [
            -4.167399883270264,
            1.3071000576019287,
            2.109600067138672
          ]
        },
        {
          "atom_index": 1150,
          "name": "CG",
          "element": "C",
          "coord": [
            -4.067599773406982,
            1.4198999404907227,
            2.1238999366760254
          ]
        },
        {
          "atom_index": 1151,
          "name": "CD",
          "element": "C",
          "coord": [
            -3.993799924850464,
            1.4499000310897827,
            1.9947999715805054
          ]
        },
        {
          "atom_index": 1152,
          "name": "OE1",
          "element": "O",
          "coord": [
            -3.8701000213623047,
            1.4278000593185425,
            1.9925999641418457
          ]
        },
        {
          "atom_index": 1153,
          "name": "OE2",
          "element": "O",
          "coord": [
            -4.0578999519348145,
            1.4931000471115112,
            1.8956999778747559
          ]
        }
      ]
    },
    {
      "id": "H:151",
      "chain": "H",
      "resseq": 151,
      "icode": "",
      "resname": "PRO",
      "hetflag": " ",
      "sasa": 0.0,
      "atoms": [
        {
          "atom_index": 1154,
          "name": "N",
          "element": "N",
          "coord": [
            -4.384399890899658,
            1.1979000568389893,
            1.9089000225067139
          ]
        },
        {
          "atom_index": 1155,
          "name": "CA",
          "element": "C",
          "coord": [
            -4.30620002746582,
            1.257699966430664,
            1.8020999431610107
          ]
        },
        {
          "atom_index": 1156,
          "name": "C",
          "element": "C",
          "coord": [
            -4.381100177764893,
            1.3567999601364136,
            1.7139999866485596
          ]
        },
        {
          "atom_index": 1157,
          "name": "O",
          "element": "O",
          "coord": [
            -4.503600120544434,
            1.3651000261306763,
            1.7172000408172607
          ]
        },
        {
          "atom_index": 1158,
          "name": "CB",
          "element": "C",
          "coord": [
            -4.271100044250488,
            1.1363999843597412,
            1.7168999910354614
          ]
        },
        {
          "atom_index": 1159,
          "name": "CG",
          "element": "C",
          "coord": [
            -4.394000053405762,
            1.0520999431610107,
            1.7252999544143677
          ]
        },
        {
          "atom_index": 1160,
          "name": "CD",
          "element": "C",
          "coord": [
            -4.4506001472473145,
            1.0738999843597412,
            1.8645000457763672
          ]
        }
      ]
    },
    {
      "id": "H:152",
      "chain": "H",
      "resseq": 152,
      "icode": "",
      "resname": "VAL",
      "hetflag": " ",
      "sasa": 0.0,
      "atoms": [
        {
          "atom_index": 1161,
          "name": "N",
          "element": "N",
          "coord": [
            -4.303299903869629,
            1.4296000003814697,
            1.6347999572753906
          ]
        },
        {
          "atom_index": 1162,
          "name": "CA",
          "element": "C",
          "coord": [
            -4.353300094604492,
            1.4919999837875366,
            1.5130000114440918
          ]
        },
        {
          "atom_index": 1163,
          "name": "C",
          "element": "C",
          "coord": [
            -4.270400047302246,
            1.440500020980835,
            1.396399974822998
          ]
        },
        {
          "atom_index": 1164,
          "name": "O",
          "element": "O",
          "coord": [
            -4.154200077056885,
            1.403499960899353,
            1.4134000539779663
          ]
        },
        {
          "atom_index": 1165,
          "name": "CB",
          "element": "C",
          "coord": [
            -4.341100215911865,
            1.6447999477386475,
            1.5133999586105347
          ]
        },
        {
          "atom_index": 1166,
          "name": "CG1",
          "element": "C",
          "coord": [
            -4.422699928283691,
            1.7044999599456787,
            1.6260000467300415
          ]
        },
        {
          "atom_index": 1167,
          "name": "CG2",
          "element": "C",
          "coord": [
            -4.195499897003174,
            1.686900019645691,
            1.5211000442504883
          ]
        }
      ]
    },
    {
      "id": "H:153",
      "chain": "H",
      "resseq": 153,
      "icode": "",
      "resname": "THR",
      "hetflag": " ",
      "sasa": 0.0,
      "atoms": [
        {
          "atom_index": 1168,
          "name": "N",
          "element": "N",
          "coord": [
            -4.3302001953125,
            1.4395999908447266,
            1.2782000303268433
          ]
        },
        {
          "atom_index": 1169,
          "name": "CA",
          "element": "C",
          "coord": [
            -4.256700038909912,
            1.410099983215332,
            1.156599998474121
          ]
        },
        {
          "atom_index": 1170,
          "name": "C",
          "element": "C",
          "coord": [
            -4.2718000411987305,
            1.5254000425338745,
            1.0583000183105469
          ]
        },
        {
          "atom_index": 1171,
          "name": "O",
          "element": "O",
          "coord": [
            -4.380000114440918,
            1.5821000337600708,
            1.0434999465942383
          ]
        },
        {
          "atom_index": 1172,
          "name": "CB",
          "element": "C",
          "coord": [
            -4.303899765014648,
            1.279099941253662,
            1.0938999652862549
          ]
        },
        {
          "atom_index": 1173,
          "name": "OG1",
          "element": "O",
          "coord": [
            -4.44350004196167,
            1.2871999740600586,
            1.0650999546051025
          ]
        },
        {
          "atom_index": 1174,
          "name": "CG2",
          "element": "C",
          "coord": [
            -4.279300212860107,
            1.1632000207901,
            1.1891000270843506
          ]
        }
      ]
    },
    {
      "id": "H:154",
      "chain": "H",
      "resseq": 154,
      "icode": "",
      "resname": "VAL",
      "hetflag": " ",
      "sasa": 0.0,
      "atoms": [
        {
          "atom_index": 1175,
          "name": "N",
          "element": "N",
          "coord": [
            -4.1620001792907715,
            1.5591000318527222,
            0.9922000169754028
          ]
        },
        {
          "atom_index": 1176,
          "name": "CA",
          "element": "C",
          "coord": [
            -4.158899784088135,
            1.6710000038146973,
            0.8996000289916992
          ]
        },
        {
          "atom_index": 1177,
          "name": "C",
          "element": "C",
          "coord": [
            -4.123300075531006,
            1.6175999641418457,
            0.7623000144958496
          ]
        },
        {
          "atom_index": 1178,
          "name": "O",
          "element": "O",
          "coord": [
            -4.035200119018555,
            1.533400058746338,
            0.7486000061035156
          ]
        },
        {
          "atom_index": 1179,
          "name": "CB",
          "element": "C",
          "coord": [
            -4.054699897766113,
            1.7773000001907349,
            0.942799985408783
          ]
        },
        {
          "atom_index": 1180,
          "name": "CG1",
          "element": "C",
          "coord": [
            -4.055200099945068,
            1.8975000381469727,
            0.8472999930381775
          ]
        },
        {
          "atom_index": 1181,
          "name": "CG2",
          "element": "C",
          "coord": [
            -4.081299781799316,
            1.8212000131607056,
            1.0879000425338745
          ]
        }
      ]
    },
    {
      "id": "H:155",
      "chain": "H",
      "resseq": 155,
      "icode": "",
      "resname": "THR",
      "hetflag": " ",
      "sasa": 0.0,
      "atoms": [
        {
          "atom_index": 1182,
          "name": "N",
          "element": "N",
          "coord": [
            -4.197299957275391,
            1.6640000343322754,
            0.6621999740600586
          ]
        },
        {
          "atom_index": 1183,
          "name": "CA",
          "element": "C",
          "coord": [
            -4.158699989318848,
            1.645400047302246,
            0.5223000049591064
          ]
        },
        {
          "atom_index": 1184,
          "name": "C",
          "element": "C",
          "coord": [
            -4.16540002822876,
            1.7803000211715698,
            0.4510999917984009
          ]
        },
        {
          "atom_index": 1185,
          "name": "O",
          "element": "O",
          "coord": [
            -4.219799995422363,
            1.8775999546051025,
            0.5037000179290771
          ]
        },
        {
          "atom_index": 1186,
          "name": "CB",
          "element": "C",
          "coord": [
            -4.246200084686279,
            1.541100025177002,
            0.4472000002861023
          ]
        },
        {
          "atom_index": 1187,
          "name": "OG1",
          "element": "O",
          "coord": [
            -4.381899833679199,
            1.5867999792099,
            0.4374000132083893
          ]
        },
        {
          "atom_index": 1188,
          "name": "CG2",
          "element": "C",
          "coord": [
            -4.242400169372559,
            1.4062999486923218,
            0.5169000029563904
          ]
        }
      ]
    },
    {
      "id": "H:156",
      "chain": "H",
      "resseq": 156,
      "icode": "",
      "resname": "TRP",
      "hetflag": " ",
      "sasa": 0.0,
      "atoms": [
        {
          "atom_index": 1189,
          "name": "N",
          "element": "N",
          "coord": [
            -4.1072998046875,
            1.7851999998092651,
            0.33180001378059387
          ]
        },
        {
          "atom_index": 1190,
          "name": "CA",
          "element": "C",
          "coord": [
            -4.108799934387207,
            1.9040000438690186,
            0.2476000040769577
          ]
        },
        {
          "atom_index": 1191,
          "name": "C",
          "element": "C",
          "coord": [
            -4.168799877166748,
            1.8676999807357788,
            0.1128000020980835
          ]
        },
        {
          "atom_index": 1192,
          "name": "O",
          "element": "O",
          "coord": [
            -4.133500099182129,
            1.7656999826431274,
            0.0544000007212162
          ]
        },
        {
          "atom_index": 1193,
          "name": "CB",
          "element": "C",
          "coord": [
            -3.967400074005127,
            1.9565999507904053,
            0.22939999401569366
          ]
        },
        {
          "atom_index": 1194,
          "name": "CG",
          "element": "C",
          "coord": [
            -3.9131999015808105,
            2.0202999114990234,
            0.3522999882698059
          ]
        },
        {
          "atom_index": 1195,
          "name": "CD1",
          "element": "C",
          "coord": [
            -3.842600107192993,
            1.9606000185012817,
            0.451200008392334
          ]
        },
        {
          "atom_index": 1196,
          "name": "CD2",
          "element": "C",
          "coord": [
            -3.926500082015991,
            2.158099889755249,
            0.3889000117778778
          ]
        },
        {
          "atom_index": 1197,
          "name": "NE1",
          "element": "N",
          "coord": [
            -3.8092000484466553,
            2.053299903869629,
            0.5476999878883362
          ]
        },
        {
          "atom_index": 1198,
          "name": "CE2",
          "element": "C",
          "coord": [
            -3.8610000610351562,
            2.174999952316284,
            0.5123000144958496
          ]
        },
        {
          "atom_index": 1199,
          "name": "CE3",
          "element": "C",
          "coord": [
            -3.9879000186920166,
            2.2685000896453857,
            0.3294000029563904
          ]
        },
        {
          "atom_index": 1200,
          "name": "CZ2",
          "element": "C",
          "coord": [
            -3.853800058364868,
            2.2992000579833984,
            0.5767999887466431
          ]
        },
        {
          "atom_index": 1201,
          "name": "CZ3",
          "element": "C",
          "coord": [
            -3.9809999465942383,
            2.391400098800659,
            0.3930000066757202
          ]
        },
        {
          "atom_index": 1202,
          "name": "CH2",
          "element": "C",
          "coord": [
            -3.9138998985290527,
            2.4059998989105225,
            0.5149000287055969
          ]
        }
      ]
    },
    {
      "id": "H:157",
      "chain": "H",
      "resseq": 157,
      "icode": "",
      "resname": "ASN",
      "hetflag": " ",
      "sasa": 0.0,
      "atoms": [
        {
          "atom_index": 1203,
          "name": "N",
          "element": "N",
          "coord": [
            -4.259500026702881,
            1.9515000581741333,
            0.06310000270605087
          ]
        },
        {
          "atom_index": 1204,
          "name": "CA",
          "element": "C",
          "coord": [
            -4.337100028991699,
            1.9205000400543213,
            -0.05689999833703041
          ]
        },
        {
          "atom_index": 1205,
          "name": "C",
          "element": "C",
          "coord": [
            -4.387199878692627,
            1.7762000560760498,
            -0.06129999831318855
          ]
        },
        {
          "atom_index": 1206,
          "name": "O",
          "element": "O",
          "coord": [
            -4.377900123596191,
            1.7085000276565552,
            -0.16380000114440918
          ]
        },
        {
          "atom_index": 1207,
          "name": "CB",
          "element": "C",
          "coord": [
            -4.256700038909912,
            1.9567999839782715,
            -0.18160000443458557
          ]
        },
        {
          "atom_index": 1208,
          "name": "CG",
          "element": "C",
          "coord": [
            -4.247099876403809,
            2.1068999767303467,
            -0.2011999934911728
          ]
        },
        {
          "atom_index": 1209,
          "name": "OD1",
          "element": "O",
          "coord": [
            -4.301599979400635,
            2.183500051498413,
            -0.12210000306367874
          ]
        },
        {
          "atom_index": 1210,
          "name": "ND2",
          "element": "N",
          "coord": [
            -4.178500175476074,
            2.1496999263763428,
            -0.3068999946117401
          ]
        }
      ]
    },
    {
      "id": "H:158",
      "chain": "H",
      "resseq": 158,
      "icode": "",
      "resname": "SER",
      "hetflag": " ",
      "sasa": 1.3712315559387207,
      "atoms": [
        {
          "atom_index": 1211,
          "name": "N",
          "element": "N",
          "coord": [
            -4.440999984741211,
            1.7318999767303467,
            0.052000001072883606
          ]
        },
        {
          "atom_index": 1212,
          "name": "CA",
          "element": "C",
          "coord": [
            -4.501999855041504,
            1.5995999574661255,
            0.06610000133514404
          ]
        },
        {
          "atom_index": 1213,
          "name": "C",
          "element": "C",
          "coord": [
            -4.40939998626709,
            1.4854999780654907,
            0.02329999953508377
          ]
        },
        {
          "atom_index": 1214,
          "name": "O",
          "element": "O",
          "coord": [
            -4.454800128936768,
            1.3831000328063965,
            -0.028200000524520874
          ]
        },
        {
          "atom_index": 1215,
          "name": "CB",
          "element": "C",
          "coord": [
            -4.6350998878479,
            1.5959999561309814,
            -0.008999999612569809
          ]
        },
        {
          "atom_index": 1216,
          "name": "OG",
          "element": "O",
          "coord": [
            -4.724800109863281,
            1.6908999681472778,
            0.0478999987244606
          ]
        }
      ]
    },
    {
      "id": "H:159",
      "chain": "H",
      "resseq": 159,
      "icode": "",
      "resname": "GLY",
      "hetflag": " ",
      "sasa": 0.03152985870838165,
      "atoms": [
        {
          "atom_index": 1217,
          "name": "N",
          "element": "N",
          "coord": [
            -4.2795000076293945,
            1.5046000480651855,
            0.04619999974966049
          ]
        },
        {
          "atom_index": 1218,
          "name": "CA",
          "element": "C",
          "coord": [
            -4.177700042724609,
            1.405400037765503,
            0.012199999764561653
          ]
        },
        {
          "atom_index": 1219,
          "name": "C",
          "element": "C",
          "coord": [
            -4.1006999015808105,
            1.4297000169754028,
            -0.11580000072717667
          ]
        },
        {
          "atom_index": 1220,
          "name": "O",
          "element": "O",
          "coord": [
            -4.001100063323975,
            1.361799955368042,
            -0.14139999449253082
          ]
        }
      ]
    },
    {
      "id": "H:160",
      "chain": "H",
      "resseq": 160,
      "icode": "",
      "resname": "SER",
      "hetflag": " ",
      "sasa": 3.3106350898742676,
      "atoms": [
        {
          "atom_index": 1221,
          "name": "N",
          "element": "N",
          "coord": [
            -4.144800186157227,
            1.524899959564209,
            -0.19769999384880066
          ]
        },
        {
          "atom_index": 1222,
          "name": "CA",
          "element": "C",
          "coord": [
            -4.077499866485596,
            1.5520999431610107,
            -0.3246999979019165
          ]
        },
        {
          "atom_index": 1223,
          "name": "C",
          "element": "C",
          "coord": [
            -3.9435999393463135,
            1.625100016593933,
            -0.3089999854564667
          ]
        },
        {
          "atom_index": 1224,
          "name": "O",
          "element": "O",
          "coord": [
            -3.863600015640259,
            1.628000020980835,
            -0.4027000069618225
          ]
        },
        {
          "atom_index": 1225,
          "name": "CB",
          "element": "C",
          "coord": [
            -4.170400142669678,
            1.6266000270843506,
            -0.4203000068664551
          ]
        },
        {
          "atom_index": 1226,
          "name": "OG",
          "element": "O",
          "coord": [
            -4.275100231170654,
            1.5405000448226929,
            -0.4627000093460083
          ]
        }
      ]
    },
    {
      "id": "H:161",
      "chain": "H",
      "resseq": 161,
      "icode": "",
      "resname": "LEU",
      "hetflag": " ",
      "sasa": 0.0,
      "atoms": [
        {
          "atom_index": 1227,
          "name": "N",
          "element": "N",
          "coord": [
            -3.9219000339508057,
            1.6864999532699585,
            -0.19220000505447388
          ]
        },
        {
          "atom_index": 1228,
          "name": "CA",
          "element": "C",
          "coord": [
            -3.790299892425537,
            1.738800048828125,
            -0.1542000025510788
          ]
        },
        {
          "atom_index": 1229,
          "name": "C",
          "element": "C",
          "coord": [
            -3.7379000186920166,
            1.6576999425888062,
            -0.03680000081658363
          ]
        },
        {
          "atom_index": 1230,
          "name": "O",
          "element": "O",
          "coord": [
            -3.805999994277954,
            1.6452000141143799,
            0.06499999761581421
          ]
        },
        {
          "atom_index": 1231,
          "name": "CB",
          "element": "C",
          "coord": [
            -3.7985000610351562,
            1.886299967765808,
            -0.11410000175237656
          ]
        },
        {
          "atom_index": 1232,
          "name": "CG",
          "element": "C",
          "coord": [
            -3.8378000259399414,
            1.9866000413894653,
            -0.2222999930381775
          ]
        },
        {
          "atom_index": 1233,
          "name": "CD1",
          "element": "C",
          "coord": [
            -3.842099905014038,
            2.1273000240325928,
            -0.16449999809265137
          ]
        },
        {
          "atom_index": 1234,
          "name": "CD2",
          "element": "C",
          "coord": [
            -3.7411999702453613,
            1.9795000553131104,
            -0.33980000019073486
          ]
        }
      ]
    },
    {
      "id": "H:162",
      "chain": "H",
      "resseq": 162,
      "icode": "",
      "resname": "SER",
      "hetflag": " ",
      "sasa": 0.0,
      "atoms": [
        {
          "atom_index": 1235,
          "name": "N",
          "element": "N",
          "coord": [
            -3.616300106048584,
            1.6053999662399292,
            -0.04910000041127205
          ]
        },
        {
          "atom_index": 1236,
          "name": "CA",
          "element": "C",
          "coord": [
            -3.5601000785827637,
            1.5166000127792358,
            0.053700000047683716
          ]
        },
        {
          "atom_index": 1237,
          "name": "C",
          "element": "C",
          "coord": [
            -3.408400058746338,
            1.5259000062942505,
            0.06620000302791595
          ]
        },
        {
          "atom_index": 1238,
          "name": "O",
          "element": "O",
          "coord": [
            -3.3561999797821045,
            1.5324000120162964,
            0.17739999294281006
          ]
        },
        {
          "atom_index": 1239,
          "name": "CB",
          "element": "C",
          "coord": [
            -3.600100040435791,
            1.371500015258789,
            0.026799999177455902
          ]
        },
        {
          "atom_index": 1240,
          "name": "OG",
          "element": "O",
          "coord": [
            -3.5380001068115234,
            1.3219000101089478,
            -0.09059999883174896
          ]
        }
      ]
    },
    {
      "id": "H:163",
      "chain": "H",
      "resseq": 163,
      "icode": "",
      "resname": "SER",
      "hetflag": " ",
      "sasa": 0.0,
      "atoms": [
        {
          "atom_index": 1241,
          "name": "N",
          "element": "N",
          "coord": [
            -3.3373000621795654,
            1.5259000062942505,
            -0.046300001442432404
          ]
        },
        {
          "atom_index": 1242,
          "name": "CA",
          "element": "C",
          "coord": [
            -3.191200017929077,
            1.524399995803833,
            -0.0421999990940094
          ]
        },
        {
          "atom_index": 1243,
          "name": "C",
          "element": "C",
          "coord": [
            -3.132699966430664,
            1.6478999853134155,
            0.027400000020861626
          ]
        },
        {
          "atom_index": 1244,
          "name": "O",
          "element": "O",
          "coord": [
            -3.0292000770568848,
            1.6377999782562256,
            0.09369999915361404
          ]
        },
        {
          "atom_index": 1245,
          "name": "CB",
          "element": "C",
          "coord": [
            -3.1324000358581543,
            1.5097999572753906,
            -0.1826000064611435
          ]
        },
        {
          "atom_index": 1246,
          "name": "OG",
          "element": "O",
          "coord": [
            -3.1582999229431152,
            1.6246999502182007,
            -0.2603999972343445
          ]
        }
      ]
    },
    {
      "id": "H:164",
      "chain": "H",
      "resseq": 164,
      "icode": "",
      "resname": "GLY",
      "hetflag": " ",
      "sasa": 0.0,
      "atoms": [
        {
          "atom_index": 1247,
          "name": "N",
          "element": "N",
          "coord": [
            -3.1991000175476074,
            1.7627999782562256,
            0.0142000000923872
          ]
        },
        {
          "atom_index": 1248,
          "name": "CA",
          "element": "C",
          "coord": [
            -3.1494998931884766,
            1.8875999450683594,
            0.07259999960660934
          ]
        },
        {
          "atom_index": 1249,
          "name": "C",
          "element": "C",
          "coord": [
            -3.2044999599456787,
            1.9204000234603882,
            0.20999999344348907
          ]
        },
        {
          "atom_index": 1250,
          "name": "O",
          "element": "O",
          "coord": [
            -3.1865999698638916,
            2.0325000286102295,
            0.2590999901294708
          ]
        }
      ]
    },
    {
      "id": "H:165",
      "chain": "H",
      "resseq": 165,
      "icode": "",
      "resname": "VAL",
      "hetflag": " ",
      "sasa": 0.0,
      "atoms": [
        {
          "atom_index": 1251,
          "name": "N",
          "element": "N",
          "coord": [
            -3.269700050354004,
            1.8224999904632568,
            0.2727999985218048
          ]
        },
        {
          "atom_index": 1252,
          "name": "CA",
          "element": "C",
          "coord": [
            -3.3405001163482666,
            1.844099998474121,
            0.39910000562667847
          ]
        },
        {
          "atom_index": 1253,
          "name": "C",
          "element": "C",
          "coord": [
            -3.2567999362945557,
            1.8016999959945679,
            0.51910001039505
          ]
        },
        {
          "atom_index": 1254,
          "name": "O",
          "element": "O",
          "coord": [
            -3.1900999546051025,
            1.6984000205993652,
            0.5149999856948853
          ]
        },
        {
          "atom_index": 1255,
          "name": "CB",
          "element": "C",
          "coord": [
            -3.4718000888824463,
            1.7644000053405762,
            0.4011000096797943
          ]
        },
        {
          "atom_index": 1256,
          "name": "CG1",
          "element": "C",
          "coord": [
            -3.5418999195098877,
            1.7755000591278076,
            0.5368000268936157
          ]
        },
        {
          "atom_index": 1257,
          "name": "CG2",
          "element": "C",
          "coord": [
            -3.563999891281128,
            1.8113000392913818,
            0.28929999470710754
          ]
        }
      ]
    },
    {
      "id": "H:166",
      "chain": "H",
      "resseq": 166,
      "icode": "",
      "resname": "HIS",
      "hetflag": " ",
      "sasa": 0.0,
      "atoms": [
        {
          "atom_index": 1258,
          "name": "N",
          "element": "N",
          "coord": [
            -3.2607998847961426,
            1.8835999965667725,
            0.6241999864578247
          ]
        },
        {
          "atom_index": 1259,
          "name": "CA",
          "element": "C",
          "coord": [
            -3.2070000171661377,
            1.848099946975708,
            0.7549999952316284
          ]
        },
        {
          "atom_index": 1260,
          "name": "C",
          "element": "C",
          "coord": [
            -3.315500020980835,
            1.8761999607086182,
            0.8572999835014343
          ]
        },
        {
          "atom_index": 1261,
          "name": "O",
          "element": "O",
          "coord": [
            -3.3538999557495117,
            1.9909000396728516,
            0.8765000104904175
          ]
        },
        {
          "atom_index": 1262,
          "name": "CB",
          "element": "C",
          "coord": [
            -3.083400011062622,
            1.9321999549865723,
            0.7894999980926514
          ]
        },
        {
          "atom_index": 1263,
          "name": "CG",
          "element": "C",
          "coord": [
            -2.9656999111175537,
            1.906599998474121,
            0.7009999752044678
          ]
        },
        {
          "atom_index": 1264,
          "name": "ND1",
          "element": "N",
          "coord": [
            -2.891900062561035,
            1.7904000282287598,
            0.7070000171661377
          ]
        },
        {
          "atom_index": 1265,
          "name": "CD2",
          "element": "C",
          "coord": [
            -2.9072000980377197,
            1.9836000204086304,
            0.6064000129699707
          ]
        },
        {
          "atom_index": 1266,
          "name": "CE1",
          "element": "C",
          "coord": [
            -2.794100046157837,
            1.7960000038146973,
            0.6183000206947327
          ]
        },
        {
          "atom_index": 1267,
          "name": "NE2",
          "element": "N",
          "coord": [
            -2.8010001182556152,
            1.9124000072479248,
            0.5559999942779541
          ]
        }
      ]
    },
    {
      "id": "H:167",
      "chain": "H",
      "resseq": 167,
      "icode": "",
      "resname": "THR",
      "hetflag": " ",
      "sasa": 0.0,
      "atoms": [
        {
          "atom_index": 1268,
          "name": "N",
          "element": "N",
          "coord": [
            -3.365499973297119,
            1.771299958229065,
            0.921500027179718
          ]
        },
        {
          "atom_index": 1269,
          "name": "CA",
          "element": "C",
          "coord": [
            -3.4614999294281006,
            1.7853000164031982,
            1.0298000574111938
          ]
        },
        {
          "atom_index": 1270,
          "name": "C",
          "element": "C",
          "coord": [
            -3.3884999752044678,
            1.7472000122070312,
            1.1568000316619873
          ]
        },
        {
          "atom_index": 1271,
          "name": "O",
          "element": "O",
          "coord": [
            -3.33240008354187,
            1.638700008392334,
            1.1668000221252441
          ]
        },
        {
          "atom_index": 1272,
          "name": "CB",
          "element": "C",
          "coord": [
            -3.586199998855591,
            1.698099970817566,
            1.0058000087738037
          ]
        },
        {
          "atom_index": 1273,
          "name": "OG1",
          "element": "O",
          "coord": [
            -3.648099899291992,
            1.7383999824523926,
            0.8827000260353088
          ]
        },
        {
          "atom_index": 1274,
          "name": "CG2",
          "element": "C",
          "coord": [
            -3.68530011177063,
            1.7122999429702759,
            1.1186000108718872
          ]
        }
      ]
    },
    {
      "id": "H:168",
      "chain": "H",
      "resseq": 168,
      "icode": "",
      "resname": "PHE",
      "hetflag": " ",
      "sasa": 0.0,
      "atoms": [
        {
          "atom_index": 1275,
          "name": "N",
          "element": "N",
          "coord": [
            -3.3887999057769775,
            1.8391000032424927,
            1.2526999711990356
          ]
        },
        {
          "atom_index": 1276,
          "name": "CA",
          "element": "C",
          "coord": [
            -3.305799961090088,
            1.8276000022888184,
            1.37090003490448
          ]
        },
        {
          "atom_index": 1277,
          "name": "C",
          "element": "C",
          "coord": [
            -3.3810999393463135,
            1.7598999738693237,
            1.4838999509811401
          ]
        },
        {
          "atom_index": 1278,
          "name": "O",
          "element": "O",
          "coord": [
            -3.503499984741211,
            1.7706999778747559,
            1.490399956703186
          ]
        },
        {
          "atom_index": 1279,
          "name": "CB",
          "element": "C",
          "coord": [
            -3.2578999996185303,
            1.9664000272750854,
            1.4128999710083008
          ]
        },
        {
          "atom_index": 1280,
          "name": "CG",
          "element": "C",
          "coord": [
            -3.1679000854492188,
            2.0292999744415283,
            1.3116999864578247
          ]
        },
        {
          "atom_index": 1281,
          "name": "CD1",
          "element": "C",
          "coord": [
            -3.031899929046631,
            2.0069000720977783,
            1.3163000345230103
          ]
        },
        {
          "atom_index": 1282,
          "name": "CD2",
          "element": "C",
          "coord": [
            -3.2202999591827393,
            2.10509991645813,
            1.2077000141143799
          ]
        },
        {
          "atom_index": 1283,
          "name": "CE1",
          "element": "C",
          "coord": [
            -2.948499917984009,
            2.0625998973846436,
            1.2213000059127808
          ]
        },
        {
          "atom_index": 1284,
          "name": "CE2",
          "element": "C",
          "coord": [
            -3.1373000144958496,
            2.1614999771118164,
            1.1117000579833984
          ]
        },
        {
          "atom_index": 1285,
          "name": "CZ",
          "element": "C",
          "coord": [
            -3.001199960708618,
            2.1396000385284424,
            1.1181999444961548
          ]
        }
      ]
    },
    {
      "id": "H:169",
      "chain": "H",
      "resseq": 169,
      "icode": "",
      "resname": "PRO",
      "hetflag": " ",
      "sasa": 0.0,
      "atoms": [
        {
          "atom_index": 1286,
          "name": "N",
          "element": "N",
          "coord": [
            -3.308500051498413,
            1.6878000497817993,
            1.5709999799728394
          ]
        },
        {
          "atom_index": 1287,
          "name": "CA",
          "element": "C",
          "coord": [
            -3.3708999156951904,
            1.6268999576568604,
            1.6878000497817993
          ]
        },
        {
          "atom_index": 1288,
          "name": "C",
          "element": "C",
          "coord": [
            -3.441499948501587,
            1.7305999994277954,
            1.773300051689148
          ]
        },
        {
          "atom_index": 1289,
          "name": "O",
          "element": "O",
          "coord": [
            -3.3891000747680664,
            1.840499997138977,
            1.7935999631881714
          ]
        },
        {
          "atom_index": 1290,
          "name": "CB",
          "element": "C",
          "coord": [
            -3.252000093460083,
            1.5674999952316284,
            1.7646000385284424
          ]
        },
        {
          "atom_index": 1291,
          "name": "CG",
          "element": "C",
          "coord": [
            -3.1473000049591064,
            1.5471999645233154,
            1.6654000282287598
          ]
        },
        {
          "atom_index": 1292,
          "name": "CD",
          "element": "C",
          "coord": [
            -3.164799928665161,
            1.656599998474121,
            1.5634000301361084
          ]
        }
      ]
    },
    {
      "id": "H:170",
      "chain": "H",
      "resseq": 170,
      "icode": "",
      "resname": "ALA",
      "hetflag": " ",
      "sasa": 0.0,
      "atoms": [
        {
          "atom_index": 1293,
          "name": "N",
          "element": "N",
          "coord": [
            -3.5596001148223877,
            1.695199966430664,
            1.82260000705719
          ]
        },
        {
          "atom_index": 1294,
          "name": "CA",
          "element": "C",
          "coord": [
            -3.632200002670288,
            1.7818000316619873,
            1.9141000509262085
          ]
        },
        {
          "atom_index": 1295,
          "name": "C",
          "element": "C",
          "coord": [
            -3.5559000968933105,
            1.7978999614715576,
            2.0453999042510986
          ]
        },
        {
          "atom_index": 1296,
          "name": "O",
          "element": "O",
          "coord": [
            -3.4818999767303467,
            1.708299994468689,
            2.0878000259399414
          ]
        },
        {
          "atom_index": 1297,
          "name": "CB",
          "element": "C",
          "coord": [
            -3.7718000411987305,
            1.7268999814987183,
            1.9407000541687012
          ]
        }
      ]
    },
    {
      "id": "H:171",
      "chain": "H",
      "resseq": 171,
      "icode": "",
      "resname": "VAL",
      "hetflag": " ",
      "sasa": 0.0,
      "atoms": [
        {
          "atom_index": 1298,
          "name": "N",
          "element": "N",
          "coord": [
            -3.5734000205993652,
            1.9144999980926514,
            2.106300115585327
          ]
        },
        {
          "atom_index": 1299,
          "name": "CA",
          "element": "C",
          "coord": [
            -3.5151000022888184,
            1.944100022315979,
            2.2365000247955322
          ]
        },
        {
          "atom_index": 1300,
          "name": "C",
          "element": "C",
          "coord": [
            -3.627000093460083,
            1.9848999977111816,
            2.330699920654297
          ]
        },
        {
          "atom_index": 1301,
          "name": "O",
          "element": "O",
          "coord": [
            -3.717099905014038,
            2.0594000816345215,
            2.29259991645813
          ]
        },
        {
          "atom_index": 1302,
          "name": "CB",
          "element": "C",
          "coord": [
            -3.4084999561309814,
            2.055799961090088,
            2.2286999225616455
          ]
        },
        {
          "atom_index": 1303,
          "name": "CG1",
          "element": "C",
          "coord": [
            -3.300600051879883,
            2.0188000202178955,
            2.1273999214172363
          ]
        },
        {
          "atom_index": 1304,
          "name": "CG2",
          "element": "C",
          "coord": [
            -3.4716999530792236,
            2.1903998851776123,
            2.194000005722046
          ]
        }
      ]
    },
    {
      "id": "H:172",
      "chain": "H",
      "resseq": 172,
      "icode": "",
      "resname": "LEU",
      "hetflag": " ",
      "sasa": 0.0,
      "atoms": [
        {
          "atom_index": 1305,
          "name": "N",
          "element": "N",
          "coord": [
            -3.6203999519348145,
            1.9342000484466553,
            2.4530999660491943
          ]
        },
        {
          "atom_index": 1306,
          "name": "CA",
          "element": "C",
          "coord": [
            -3.721100091934204,
            1.958899974822998,
            2.553800106048584
          ]
        },
        {
          "atom_index": 1307,
          "name": "C",
          "element": "C",
          "coord": [
            -3.6763999462127686,
            2.074700117111206,
            2.6405999660491943
          ]
        },
        {
          "atom_index": 1308,
          "name": "O",
          "element": "O",
          "coord": [
            -3.5666000843048096,
            2.0713000297546387,
            2.6972999572753906
          ]
        },
        {
          "atom_index": 1309,
          "name": "CB",
          "element": "C",
          "coord": [
            -3.7376999855041504,
            1.8341000080108643,
            2.6405999660491943
          ]
        },
        {
          "atom_index": 1310,
          "name": "CG",
          "element": "C",
          "coord": [
            -3.84689998626709,
            1.836300015449524,
            2.747499942779541
          ]
        },
        {
          "atom_index": 1311,
          "name": "CD1",
          "element": "C",
          "coord": [
            -3.9842000007629395,
            1.8549000024795532,
            2.6858999729156494
          ]
        },
        {
          "atom_index": 1312,
          "name": "CD2",
          "element": "C",
          "coord": [
            -3.839400053024292,
            1.7073999643325806,
            2.8292999267578125
          ]
        }
      ]
    },
    {
      "id": "H:173",
      "chain": "H",
      "resseq": 173,
      "icode": "",
      "resname": "GLN",
      "hetflag": " ",
      "sasa": 0.0,
      "atoms": [
        {
          "atom_index": 1313,
          "name": "N",
          "element": "N",
          "coord": [
            -3.7613000869750977,
            2.176800012588501,
            2.649600028991699
          ]
        },
        {
          "atom_index": 1314,
          "name": "CA",
          "element": "C",
          "coord": [
            -3.7369000911712646,
            2.290800094604492,
            2.737499952316284
          ]
        },
        {
          "atom_index": 1315,
          "name": "C",
          "element": "C",
          "coord": [
            -3.8671000003814697,
            2.3301000595092773,
            2.80430006980896
          ]
        },
        {
          "atom_index": 1316,
          "name": "O",
          "element": "O",
          "coord": [
            -3.96589994430542,
            2.359499931335449,
            2.736799955368042
          ]
        },
        {
          "atom_index": 1317,
          "name": "CB",
          "element": "C",
          "coord": [
            -3.6803998947143555,
            2.410900115966797,
            2.660799980163574
          ]
        },
        {
          "atom_index": 1318,
          "name": "CG",
          "element": "C",
          "coord": [
            -3.6328001022338867,
            2.5250000953674316,
            2.7530999183654785
          ]
        },
        {
          "atom_index": 1319,
          "name": "CD",
          "element": "C",
          "coord": [
            -3.6401000022888184,
            2.6633999347686768,
            2.689500093460083
          ]
        },
        {
          "atom_index": 1320,
          "name": "OE1",
          "element": "O",
          "coord": [
            -3.7356998920440674,
            2.6963999271392822,
            2.6185998916625977
          ]
        },
        {
          "atom_index": 1321,
          "name": "NE2",
          "element": "N",
          "coord": [
            -3.54010009765625,
            2.746299982070923,
            2.717400074005127
          ]
        }
      ]
    },
    {
      "id": "H:174",
      "chain": "H",
      "resseq": 174,
      "icode": "",
      "resname": "SER",
      "hetflag": " ",
      "sasa": 0.7275155782699585,
      "atoms": [
        {
          "atom_index": 1322,
          "name": "N",
          "element": "N",
          "coord": [
            -3.866300106048584,
            2.3296000957489014,
            2.9374001026153564
          ]
        },
        {
          "atom_index": 1323,
          "name": "CA",
          "element": "C",
          "coord": [
            -3.981600046157837,
            2.3685998916625977,
            3.0164999961853027
          ]
        },
        {
          "atom_index": 1324,
          "name": "C",
          "element": "C",
          "coord": [
            -4.1082000732421875,
            2.294800043106079,
            2.972399950027466
          ]
        },
        {
          "atom_index": 1325,
          "name": "O",
          "element": "O",
          "coord": [
            -4.213200092315674,
            2.3554999828338623,
            2.948699951171875
          ]
        },
        {
          "atom_index": 1326,
          "name": "CB",
          "element": "C",
          "coord": [
            -3.9983999729156494,
            2.520400047302246,
            3.010200023651123
          ]
        },
        {
          "atom_index": 1327,
          "name": "OG",
          "element": "O",
          "coord": [
            -3.877700090408325,
            2.5850000381469727,
            3.0494000911712646
          ]
        }
      ]
    },
    {
      "id": "H:175",
      "chain": "H",
      "resseq": 175,
      "icode": "",
      "resname": "ASP",
      "hetflag": " ",
      "sasa": 2.238619804382324,
      "atoms": [
        {
          "atom_index": 1328,
          "name": "N",
          "element": "N",
          "coord": [
            -4.0954999923706055,
            2.1628000736236572,
            2.960599899291992
          ]
        },
        {
          "atom_index": 1329,
          "name": "CA",
          "element": "C",
          "coord": [
            -4.208499908447266,
            2.072200059890747,
            2.9381000995635986
          ]
        },
        {
          "atom_index": 1330,
          "name": "C",
          "element": "C",
          "coord": [
            -4.274499893188477,
            2.0826001167297363,
            2.7999000549316406
          ]
        },
        {
          "atom_index": 1331,
          "name": "O",
          "element": "O",
          "coord": [
            -4.383900165557861,
            2.0302000045776367,
            2.7802000045776367
          ]
        },
        {
          "atom_index": 1332,
          "name": "CB",
          "element": "C",
          "coord": [
            -4.313399791717529,
            2.088900089263916,
            3.0487000942230225
          ]
        },
        {
          "atom_index": 1333,
          "name": "CG",
          "element": "C",
          "coord": [
            -4.253300189971924,
            2.0750999450683594,
            3.188199996948242
          ]
        },
        {
          "atom_index": 1334,
          "name": "OD1",
          "element": "O",
          "coord": [
            -4.256100177764893,
            2.1730000972747803,
            3.265000104904175
          ]
        },
        {
          "atom_index": 1335,
          "name": "OD2",
          "element": "O",
          "coord": [
            -4.201499938964844,
            1.9663000106811523,
            3.2202000617980957
          ]
        }
      ]
    },
    {
      "id": "H:176",
      "chain": "H",
      "resseq": 176,
      "icode": "",
      "resname": "LEU",
      "hetflag": " ",
      "sasa": 0.0,
      "atoms": [
        {
          "atom_index": 1336,
          "name": "N",
          "element": "N",
          "coord": [
            -4.208099842071533,
            2.148900032043457,
            2.7051000595092773
          ]
        },
        {
          "atom_index": 1337,
          "name": "CA",
          "element": "C",
          "coord": [
            -4.2505998611450195,
            2.1466000080108643,
            2.564500093460083
          ]
        },
        {
          "atom_index": 1338,
          "name": "C",
          "element": "C",
          "coord": [
            -4.13040018081665,
            2.1219000816345215,
            2.4739999771118164
          ]
        },
        {
          "atom_index": 1339,
          "name": "O",
          "element": "O",
          "coord": [
            -4.0183000564575195,
            2.1633999347686768,
            2.5055999755859375
          ]
        },
        {
          "atom_index": 1340,
          "name": "CB",
          "element": "C",
          "coord": [
            -4.316299915313721,
            2.278599977493286,
            2.524199962615967
          ]
        },
        {
          "atom_index": 1341,
          "name": "CG",
          "element": "C",
          "coord": [
            -4.448500156402588,
            2.316200017929077,
            2.591099977493286
          ]
        },
        {
          "atom_index": 1342,
          "name": "CD1",
          "element": "C",
          "coord": [
            -4.488800048828125,
            2.4583001136779785,
            2.5518999099731445
          ]
        },
        {
          "atom_index": 1343,
          "name": "CD2",
          "element": "C",
          "coord": [
            -4.559299945831299,
            2.218400001525879,
            2.557499885559082
          ]
        }
      ]
    },
    {
      "id": "H:177",
      "chain": "H",
      "resseq": 177,
      "icode": "",
      "resname": "TYR",
      "hetflag": " ",
      "sasa": 0.0,
      "atoms": [
        {
          "atom_index": 1344,
          "name": "N",
          "element": "N",
          "coord": [
            -4.15500020980835,
            2.054800033569336,
            2.361799955368042
          ]
        },
        {
          "atom_index": 1345,
          "name": "CA",
          "element": "C",
          "coord": [
            -4.05109977722168,
            2.028599977493286,
            2.2630999088287354
          ]
        },
        {
          "atom_index": 1346,
          "name": "C",
          "element": "C",
          "coord": [
            -4.049900054931641,
            2.1354000568389893,
            2.1542999744415283
          ]
        },
        {
          "atom_index": 1347,
          "name": "O",
          "element": "O",
          "coord": [
            -4.15310001373291,
            2.1926000118255615,
            2.1208999156951904
          ]
        },
        {
          "atom_index": 1348,
          "name": "CB",
          "element": "C",
          "coord": [
            -4.073800086975098,
            1.8938000202178955,
            2.1949000358581543
          ]
        },
        {
          "atom_index": 1349,
          "name": "CG",
          "element": "C",
          "coord": [
            -4.0447001457214355,
            1.7764999866485596,
            2.2825000286102295
          ]
        },
        {
          "atom_index": 1350,
          "name": "CD1",
          "element": "C",
          "coord": [
            -3.915299892425537,
            1.7268999814987183,
            2.2945001125335693
          ]
        },
        {
          "atom_index": 1351,
          "name": "CD2",
          "element": "C",
          "coord": [
            -4.146200180053711,
            1.7138999700546265,
            2.3536999225616455
          ]
        },
        {
          "atom_index": 1352,
          "name": "CE1",
          "element": "C",
          "coord": [
            -3.88700008392334,
            1.6193000078201294,
            2.375999927520752
          ]
        },
        {
          "atom_index": 1353,
          "name": "CE2",
          "element": "C",
          "coord": [
            -4.11870002746582,
            1.605299949645996,
            2.436000108718872
          ]
        },
        {
          "atom_index": 1354,
          "name": "CZ",
          "element": "C",
          "coord": [
            -3.9888999462127686,
            1.559399962425232,
            2.447000026702881
          ]
        },
        {
          "atom_index": 1355,
          "name": "OH",
          "element": "O",
          "coord": [
            -3.9609999656677246,
            1.4515999555587769,
            2.526700019836426
          ]
        }
      ]
    },
    {
      "id": "H:178",
      "chain": "H",
      "resseq": 178,
      "icode": "",
      "resname": "THR",
      "hetflag": " ",
      "sasa": 0.0,
      "atoms": [
        {
          "atom_index": 1356,
          "name": "N",
          "element": "N",
          "coord": [
            -3.9319000244140625,
            2.1582000255584717,
            2.09879994392395
          ]
        },
        {
          "atom_index": 1357,
          "name": "CA",
          "element": "C",
          "coord": [
            -3.9172000885009766,
            2.2393999099731445,
            1.9789999723434448
          ]
        },
        {
          "atom_index": 1358,
          "name": "C",
          "element": "C",
          "coord": [
            -3.821899890899658,
            2.1682000160217285,
            1.8853000402450562
          ]
        },
        {
          "atom_index": 1359,
          "name": "O",
          "element": "O",
          "coord": [
            -3.723900079727173,
            2.108799934387207,
            1.9293999671936035
          ]
        },
        {
          "atom_index": 1360,
          "name": "CB",
          "element": "C",
          "coord": [
            -3.8631999492645264,
            2.3798000812530518,
            2.013400077819824
          ]
        },
        {
          "atom_index": 1361,
          "name": "OG1",
          "element": "O",
          "coord": [
            -3.960599899291992,
            2.448899984359741,
            2.0922000408172607
          ]
        },
        {
          "atom_index": 1362,
          "name": "CG2",
          "element": "C",
          "coord": [
            -3.8348000049591064,
            2.4605000019073486,
            1.886299967765808
          ]
        }
      ]
    },
    {
      "id": "H:179",
      "chain": "H",
      "resseq": 179,
      "icode": "",
      "resname": "LEU",
      "hetflag": " ",
      "sasa": 0.0,
      "atoms": [
        {
          "atom_index": 1363,
          "name": "N",
          "element": "N",
          "coord": [
            -3.852299928665161,
            2.171600103378296,
            1.7561999559402466
          ]
        },
        {
          "atom_index": 1364,
          "name": "CA",
          "element": "C",
          "coord": [
            -3.7555999755859375,
            2.1285998821258545,
            1.656000018119812
          ]
        },
        {
          "atom_index": 1365,
          "name": "C",
          "element": "C",
          "coord": [
            -3.762200117111206,
            2.2209999561309814,
            1.5367000102996826
          ]
        },
        {
          "atom_index": 1366,
          "name": "O",
          "element": "O",
          "coord": [
            -3.854099988937378,
            2.302299976348877,
            1.523300051689148
          ]
        },
        {
          "atom_index": 1367,
          "name": "CB",
          "element": "C",
          "coord": [
            -3.774199962615967,
            1.9819999933242798,
            1.6152000427246094
          ]
        },
        {
          "atom_index": 1368,
          "name": "CG",
          "element": "C",
          "coord": [
            -3.888400077819824,
            1.9305000305175781,
            1.527899980545044
          ]
        },
        {
          "atom_index": 1369,
          "name": "CD1",
          "element": "C",
          "coord": [
            -3.886899948120117,
            1.985700011253357,
            1.3844000101089478
          ]
        },
        {
          "atom_index": 1370,
          "name": "CD2",
          "element": "C",
          "coord": [
            -3.8810999393463135,
            1.7767000198364258,
            1.523900032043457
          ]
        }
      ]
    },
    {
      "id": "H:180",
      "chain": "H",
      "resseq": 180,
      "icode": "",
      "resname": "SER",
      "hetflag": " ",
      "sasa": 0.0,
      "atoms": [
        {
          "atom_index": 1371,
          "name": "N",
          "element": "N",
          "coord": [
            -3.6610000133514404,
            2.2086000442504883,
            1.4524999856948853
          ]
        },
        {
          "atom_index": 1372,
          "name": "CA",
          "element": "C",
          "coord": [
            -3.6552999019622803,
            2.284600019454956,
            1.3287999629974365
          ]
        },
        {
          "atom_index": 1373,
          "name": "C",
          "element": "C",
          "coord": [
            -3.616300106048584,
            2.1912999153137207,
            1.2160999774932861
          ]
        },
        {
          "atom_index": 1374,
          "name": "O",
          "element": "O",
          "coord": [
            -3.5576999187469482,
            2.085400104522705,
            1.2380000352859497
          ]
        },
        {
          "atom_index": 1375,
          "name": "CB",
          "element": "C",
          "coord": [
            -3.551500082015991,
            2.395400047302246,
            1.340399980545044
          ]
        },
        {
          "atom_index": 1376,
          "name": "OG",
          "element": "O",
          "coord": [
            -3.4265999794006348,
            2.34060001373291,
            1.3782000541687012
          ]
        }
      ]
    },
    {
      "id": "H:181",
      "chain": "H",
      "resseq": 181,
      "icode": "",
      "resname": "SER",
      "hetflag": " ",
      "sasa": 0.0,
      "atoms": [
        {
          "atom_index": 1377,
          "name": "N",
          "element": "N",
          "coord": [
            -3.651099920272827,
            2.2325000762939453,
            1.0952999591827393
          ]
        },
        {
          "atom_index": 1378,
          "name": "CA",
          "element": "C",
          "coord": [
            -3.6113998889923096,
            2.160399913787842,
            0.9761999845504761
          ]
        },
        {
          "atom_index": 1379,
          "name": "C",
          "element": "C",
          "coord": [
            -3.5678000450134277,
            2.2627999782562256,
            0.8726999759674072
          ]
        },
        {
          "atom_index": 1380,
          "name": "O",
          "element": "O",
          "coord": [
            -3.6305999755859375,
            2.3678998947143555,
            0.8586999773979187
          ]
        },
        {
          "atom_index": 1381,
          "name": "CB",
          "element": "C",
          "coord": [
            -3.7274999618530273,
            2.076900005340576,
            0.9223999977111816
          ]
        },
        {
          "atom_index": 1382,
          "name": "OG",
          "element": "O",
          "coord": [
            -3.6881000995635986,
            1.9990999698638916,
            0.8105000257492065
          ]
        }
      ]
    },
    {
      "id": "H:182",
      "chain": "H",
      "resseq": 182,
      "icode": "",
      "resname": "SER",
      "hetflag": " ",
      "sasa": 0.0,
      "atoms": [
        {
          "atom_index": 1383,
          "name": "N",
          "element": "N",
          "coord": [
            -3.460900068283081,
            2.232100009918213,
            0.8001999855041504
          ]
        },
        {
          "atom_index": 1384,
          "name": "CA",
          "element": "C",
          "coord": [
            -3.416599988937378,
            2.319000005722046,
            0.6923999786376953
          ]
        },
        {
          "atom_index": 1385,
          "name": "C",
          "element": "C",
          "coord": [
            -3.4177000522613525,
            2.243299961090088,
            0.560699999332428
          ]
        },
        {
          "atom_index": 1386,
          "name": "O",
          "element": "O",
          "coord": [
            -3.399600028991699,
            2.1219000816345215,
            0.5580000281333923
          ]
        },
        {
          "atom_index": 1387,
          "name": "CB",
          "element": "C",
          "coord": [
            -3.276599884033203,
            2.373500108718872,
            0.7207000255584717
          ]
        },
        {
          "atom_index": 1388,
          "name": "OG",
          "element": "O",
          "coord": [
            -3.175600051879883,
            2.2769999504089355,
            0.6988999843597412
          ]
        }
      ]
    },
    {
      "id": "H:183",
      "chain": "H",
      "resseq": 183,
      "icode": "",
      "resname": "VAL",
      "hetflag": " ",
      "sasa": 0.0,
      "atoms": [
        {
          "atom_index": 1389,
          "name": "N",
          "element": "N",
          "coord": [
            -3.438699960708618,
            2.3162999153137207,
            0.4519999921321869
          ]
        },
        {
          "atom_index": 1390,
          "name": "CA",
          "element": "C",
          "coord": [
            -3.4293999671936035,
            2.2590999603271484,
            0.3183000087738037
          ]
        },
        {
          "atom_index": 1391,
          "name": "C",
          "element": "C",
          "coord": [
            -3.3529000282287598,
            2.3566999435424805,
            0.23149999976158142
          ]
        },
        {
          "atom_index": 1392,
          "name": "O",
          "element": "O",
          "coord": [
            -3.374500036239624,
            2.478100061416626,
            0.23899999260902405
          ]
        },
        {
          "atom_index": 1393,
          "name": "CB",
          "element": "C",
          "coord": [
            -3.5690999031066895,
            2.229300022125244,
            0.25839999318122864
          ]
        },
        {
          "atom_index": 1394,
          "name": "CG1",
          "element": "C",
          "coord": [
            -3.6500000953674316,
            2.3577001094818115,
            0.2387000024318695
          ]
        },
        {
          "atom_index": 1395,
          "name": "CG2",
          "element": "C",
          "coord": [
            -3.5571000576019287,
            2.1480000019073486,
            0.12950000166893005
          ]
        }
      ]
    },
    {
      "id": "H:184",
      "chain": "H",
      "resseq": 184,
      "icode": "",
      "resname": "THR",
      "hetflag": " ",
      "sasa": 0.0,
      "atoms": [
        {
          "atom_index": 1396,
          "name": "N",
          "element": "N",
          "coord": [
            -3.26200008392334,
            2.3036999702453613,
            0.15060000121593475
          ]
        },
        {
          "atom_index": 1397,
          "name": "CA",
          "element": "C",
          "coord": [
            -3.1828999519348145,
            2.386399984359741,
            0.0617000013589859
          ]
        },
        {
          "atom_index": 1398,
          "name": "C",
          "element": "C",
          "coord": [
            -3.2177999019622803,
            2.3485000133514404,
            -0.08169999718666077
          ]
        },
        {
          "atom_index": 1399,
          "name": "O",
          "element": "O",
          "coord": [
            -3.2188000679016113,
            2.2298998832702637,
            -0.11760000139474869
          ]
        },
        {
          "atom_index": 1400,
          "name": "CB",
          "element": "C",
          "coord": [
            -3.0327999591827393,
            2.3717000484466553,
            0.09019999951124191
          ]
        },
        {
          "atom_index": 1401,
          "name": "OG1",
          "element": "O",
          "coord": [
            -3.0083999633789062,
            2.400700092315674,
            0.2289000004529953
          ]
        },
        {
          "atom_index": 1402,
          "name": "CG2",
          "element": "C",
          "coord": [
            -2.9528000354766846,
            2.4667000770568848,
            0.003800000064074993
          ]
        }
      ]
    },
    {
      "id": "H:185",
      "chain": "H",
      "resseq": 185,
      "icode": "",
      "resname": "VAL",
      "hetflag": " ",
      "sasa": 0.0,
      "atoms": [
        {
          "atom_index": 1403,
          "name": "N",
          "element": "N",
          "coord": [
            -3.2504000663757324,
            2.4505999088287354,
            -0.1615999937057495
          ]
        },
        {
          "atom_index": 1404,
          "name": "CA",
          "element": "C",
          "coord": [
            -3.2973999977111816,
            2.4321999549865723,
            -0.2989000082015991
          ]
        },
        {
          "atom_index": 1405,
          "name": "C",
          "element": "C",
          "coord": [
            -3.2300000190734863,
            2.534899950027466,
            -0.3898000121116638
          ]
        },
        {
          "atom_index": 1406,
          "name": "O",
          "element": "O",
          "coord": [
            -3.183199882507324,
            2.6380999088287354,
            -0.34209999442100525
          ]
        },
        {
          "atom_index": 1407,
          "name": "CB",
          "element": "C",
          "coord": [
            -3.450900077819824,
            2.4491000175476074,
            -0.3095000088214874
          ]
        },
        {
          "atom_index": 1408,
          "name": "CG1",
          "element": "C",
          "coord": [
            -3.523200035095215,
            2.3531999588012695,
            -0.2151000052690506
          ]
        },
        {
          "atom_index": 1409,
          "name": "CG2",
          "element": "C",
          "coord": [
            -3.4918999671936035,
            2.593400001525879,
            -0.28029999136924744
          ]
        }
      ]
    },
    {
      "id": "H:186",
      "chain": "H",
      "resseq": 186,
      "icode": "",
      "resname": "PRO",
      "hetflag": " ",
      "sasa": 0.7098401784896851,
      "atoms": [
        {
          "atom_index": 1410,
          "name": "N",
          "element": "N",
          "coord": [
            -3.223900079727173,
            2.506999969482422,
            -0.5210999846458435
          ]
        },
        {
          "atom_index": 1411,
          "name": "CA",
          "element": "C",
          "coord": [
            -3.1696999073028564,
            2.608099937438965,
            -0.6116999983787537
          ]
        },
        {
          "atom_index": 1412,
          "name": "C",
          "element": "C",
          "coord": [
            -3.2495999336242676,
            2.7381999492645264,
            -0.6080999970436096
          ]
        },
        {
          "atom_index": 1413,
          "name": "O",
          "element": "O",
          "coord": [
            -3.3724000453948975,
            2.734499931335449,
            -0.6028000116348267
          ]
        },
        {
          "atom_index": 1414,
          "name": "CB",
          "element": "C",
          "coord": [
            -3.1802000999450684,
            2.5413999557495117,
            -0.7497000098228455
          ]
        },
        {
          "atom_index": 1415,
          "name": "CG",
          "element": "C",
          "coord": [
            -3.188699960708618,
            2.3947999477386475,
            -0.7213000059127808
          ]
        },
        {
          "atom_index": 1416,
          "name": "CD",
          "element": "C",
          "coord": [
            -3.2630999088287354,
            2.384200096130371,
            -0.5924999713897705
          ]
        }
      ]
    },
    {
      "id": "H:187",
      "chain": "H",
      "resseq": 187,
      "icode": "",
      "resname": "SER",
      "hetflag": " ",
      "sasa": 0.0,
      "atoms": [
        {
          "atom_index": 1417,
          "name": "N",
          "element": "N",
          "coord": [
            -3.179500102996826,
            2.8517000675201416,
            -0.6118999719619751
          ]
        },
        {
          "atom_index": 1418,
          "name": "CA",
          "element": "C",
          "coord": [
            -3.2432000637054443,
            2.983599901199341,
            -0.6121000051498413
          ]
        },
        {
          "atom_index": 1419,
          "name": "C",
          "element": "C",
          "coord": [
            -3.34089994430542,
            3.001800060272217,
            -0.7286999821662903
          ]
        },
        {
          "atom_index": 1420,
          "name": "O",
          "element": "O",
          "coord": [
            -3.4342000484466553,
            3.0810999870300293,
            -0.7195000052452087
          ]
        },
        {
          "atom_index": 1421,
          "name": "CB",
          "element": "C",
          "coord": [
            -3.137399911880493,
            3.094399929046631,
            -0.6176000237464905
          ]
        },
        {
          "atom_index": 1422,
          "name": "OG",
          "element": "O",
          "coord": [
            -3.0655999183654785,
            3.1015000343322754,
            -0.4957999885082245
          ]
        }
      ]
    },
    {
      "id": "H:188",
      "chain": "H",
      "resseq": 188,
      "icode": "",
      "resname": "SER",
      "hetflag": " ",
      "sasa": 3.4559812545776367,
      "atoms": [
        {
          "atom_index": 1423,
          "name": "N",
          "element": "N",
          "coord": [
            -3.3189001083374023,
            2.9291000366210938,
            -0.8378999829292297
          ]
        },
        {
          "atom_index": 1424,
          "name": "CA",
          "element": "C",
          "coord": [
            -3.4100000858306885,
            2.9328999519348145,
            -0.9521999955177307
          ]
        },
        {
          "atom_index": 1425,
          "name": "C",
          "element": "C",
          "coord": [
            -3.5406999588012695,
            2.854599952697754,
            -0.9308000206947327
          ]
        },
        {
          "atom_index": 1426,
          "name": "O",
          "element": "O",
          "coord": [
            -3.6324000358581543,
            2.8678998947143555,
            -1.011199951171875
          ]
        },
        {
          "atom_index": 1427,
          "name": "CB",
          "element": "C",
          "coord": [
            -3.3387999534606934,
            2.88319993019104,
            -1.0785000324249268
          ]
        },
        {
          "atom_index": 1428,
          "name": "OG",
          "element": "O",
          "coord": [
            -3.2565999031066895,
            2.7720999717712402,
            -1.0491000413894653
          ]
        }
      ]
    },
    {
      "id": "H:189",
      "chain": "H",
      "resseq": 189,
      "icode": "",
      "resname": "THR",
      "hetflag": " ",
      "sasa": 0.2581236958503723,
      "atoms": [
        {
          "atom_index": 1429,
          "name": "N",
          "element": "N",
          "coord": [
            -3.5501999855041504,
            2.7748000621795654,
            -0.8241000175476074
          ]
        },
        {
          "atom_index": 1430,
          "name": "CA",
          "element": "C",
          "coord": [
            -3.6731998920440674,
            2.6977999210357666,
            -0.796500027179718
          ]
        },
        {
          "atom_index": 1431,
          "name": "C",
          "element": "C",
          "coord": [
            -3.7639000415802,
            2.759500026702881,
            -0.6884999871253967
          ]
        },
        {
          "atom_index": 1432,
          "name": "O",
          "element": "O",
          "coord": [
            -3.880500078201294,
            2.7216999530792236,
            -0.677299976348877
          ]
        },
        {
          "atom_index": 1433,
          "name": "CB",
          "element": "C",
          "coord": [
            -3.6431000232696533,
            2.5510001182556152,
            -0.7573999762535095
          ]
        },
        {
          "atom_index": 1434,
          "name": "OG1",
          "element": "O",
          "coord": [
            -3.586699962615967,
            2.5452001094818115,
            -0.6261000037193298
          ]
        },
        {
          "atom_index": 1435,
          "name": "CG2",
          "element": "C",
          "coord": [
            -3.54830002784729,
            2.485599994659424,
            -0.8564000129699707
          ]
        }
      ]
    },
    {
      "id": "H:190",
      "chain": "H",
      "resseq": 190,
      "icode": "",
      "resname": "TRP",
      "hetflag": " ",
      "sasa": 0.0,
      "atoms": [
        {
          "atom_index": 1436,
          "name": "N",
          "element": "N",
          "coord": [
            -3.710400104522705,
            2.851099967956543,
            -0.6079999804496765
          ]
        },
        {
          "atom_index": 1437,
          "name": "CA",
          "element": "C",
          "coord": [
            -3.7901999950408936,
            2.923099994659424,
            -0.5081999897956848
          ]
        },
        {
          "atom_index": 1438,
          "name": "C",
          "element": "C",
          "coord": [
            -3.7511000633239746,
            3.0706000328063965,
            -0.5077000260353088
          ]
        },
        {
          "atom_index": 1439,
          "name": "O",
          "element": "O",
          "coord": [
            -3.6322999000549316,
            3.1013998985290527,
            -0.5011000037193298
          ]
        },
        {
          "atom_index": 1440,
          "name": "CB",
          "element": "C",
          "coord": [
            -3.769399881362915,
            2.865600109100342,
            -0.3682999908924103
          ]
        },
        {
          "atom_index": 1441,
          "name": "CG",
          "element": "C",
          "coord": [
            -3.8534998893737793,
            2.934799909591675,
            -0.2646999955177307
          ]
        },
        {
          "atom_index": 1442,
          "name": "CD1",
          "element": "C",
          "coord": [
            -3.9788999557495117,
            2.899600028991699,
            -0.22450000047683716
          ]
        },
        {
          "atom_index": 1443,
          "name": "CD2",
          "element": "C",
          "coord": [
            -3.8185999393463135,
            3.052000045776367,
            -0.18960000574588776
          ]
        },
        {
          "atom_index": 1444,
          "name": "NE1",
          "element": "N",
          "coord": [
            -4.0243000984191895,
            2.9870998859405518,
            -0.1289999932050705
          ]
        },
        {
          "atom_index": 1445,
          "name": "CE2",
          "element": "C",
          "coord": [
            -3.928100109100342,
            3.0815999507904053,
            -0.10559999942779541
          ]
        },
        {
          "atom_index": 1446,
          "name": "CE3",
          "element": "C",
          "coord": [
            -3.705699920654297,
            3.134999990463257,
            -0.18539999425411224
          ]
        },
        {
          "atom_index": 1447,
          "name": "CZ2",
          "element": "C",
          "coord": [
            -3.9282000064849854,
            3.1903998851776123,
            -0.01810000091791153
          ]
        },
        {
          "atom_index": 1448,
          "name": "CZ3",
          "element": "C",
          "coord": [
            -3.705899953842163,
            3.2435998916625977,
            -0.09849999845027924
          ]
        },
        {
          "atom_index": 1449,
          "name": "CH2",
          "element": "C",
          "coord": [
            -3.8164000511169434,
            3.2697999477386475,
            -0.015599999576807022
          ]
        }
      ]
    },
    {
      "id": "H:191",
      "chain": "H",
      "resseq": 191,
      "icode": "",
      "resname": "PRO",
      "hetflag": " ",
      "sasa": 0.548512876033783,
      "atoms": [
        {
          "atom_index": 1450,
          "name": "N",
          "element": "N",
          "coord": [
            -3.8501999378204346,
            3.1623001098632812,
            -0.5077999830245972
          ]
        },
        {
          "atom_index": 1451,
          "name": "CA",
          "element": "C",
          "coord": [
            -3.995300054550171,
            3.1426000595092773,
            -0.492900013923645
          ]
        },
        {
          "atom_index": 1452,
          "name": "C",
          "element": "C",
          "coord": [
            -4.07390022277832,
            3.1064999103546143,
            -0.6191999912261963
          ]
        },
        {
          "atom_index": 1453,
          "name": "O",
          "element": "O",
          "coord": [
            -4.196100234985352,
            3.0927000045776367,
            -0.6111000180244446
          ]
        },
        {
          "atom_index": 1454,
          "name": "CB",
          "element": "C",
          "coord": [
            -4.0416998863220215,
            3.27839994430542,
            -0.4404999911785126
          ]
        },
        {
          "atom_index": 1455,
          "name": "CG",
          "element": "C",
          "coord": [
            -3.9512999057769775,
            3.3745999336242676,
            -0.508899986743927
          ]
        },
        {
          "atom_index": 1456,
          "name": "CD",
          "element": "C",
          "coord": [
            -3.817199945449829,
            3.3053998947143555,
            -0.5209000110626221
          ]
        }
      ]
    },
    {
      "id": "H:192",
      "chain": "H",
      "resseq": 192,
      "icode": "",
      "resname": "SER",
      "hetflag": " ",
      "sasa": 2.718289375305176,
      "atoms": [
        {
          "atom_index": 1457,
          "name": "N",
          "element": "N",
          "coord": [
            -4.006400108337402,
            3.089400053024292,
            -0.7330999970436096
          ]
        },
        {
          "atom_index": 1458,
          "name": "CA",
          "element": "C",
          "coord": [
            -4.074900150299072,
            3.059999942779541,
            -0.8598999977111816
          ]
        },
        {
          "atom_index": 1459,
          "name": "C",
          "element": "C",
          "coord": [
            -4.167300224304199,
            2.938199996948242,
            -0.8500000238418579
          ]
        },
        {
          "atom_index": 1460,
          "name": "O",
          "element": "O",
          "coord": [
            -4.275400161743164,
            2.9375998973846436,
            -0.9089999794960022
          ]
        },
        {
          "atom_index": 1461,
          "name": "CB",
          "element": "C",
          "coord": [
            -3.974600076675415,
            3.041800022125244,
            -0.9747999906539917
          ]
        },
        {
          "atom_index": 1462,
          "name": "OG",
          "element": "O",
          "coord": [
            -3.890399932861328,
            2.9302000999450684,
            -0.953000009059906
          ]
        }
      ]
    },
    {
      "id": "H:193",
      "chain": "H",
      "resseq": 193,
      "icode": "",
      "resname": "GLN",
      "hetflag": " ",
      "sasa": 5.838270664215088,
      "atoms": [
        {
          "atom_index": 1463,
          "name": "N",
          "element": "N",
          "coord": [
            -4.124300003051758,
            2.836199998855591,
            -0.7753000259399414
          ]
        },
        {
          "atom_index": 1464,
          "name": "CA",
          "element": "C",
          "coord": [
            -4.209499835968018,
            2.72160005569458,
            -0.742900013923645
          ]
        },
        {
          "atom_index": 1465,
          "name": "C",
          "element": "C",
          "coord": [
            -4.233500003814697,
            2.717400074005127,
            -0.592199981212616
          ]
        },
        {
          "atom_index": 1466,
          "name": "O",
          "element": "O",
          "coord": [
            -4.156499862670898,
            2.7743000984191895,
            -0.5139999985694885
          ]
        },
        {
          "atom_index": 1467,
          "name": "CB",
          "element": "C",
          "coord": [
            -4.145999908447266,
            2.589900016784668,
            -0.7888000011444092
          ]
        },
        {
          "atom_index": 1468,
          "name": "CG",
          "element": "C",
          "coord": [
            -4.10699987411499,
            2.5852999687194824,
            -0.9372000098228455
          ]
        },
        {
          "atom_index": 1469,
          "name": "CD",
          "element": "C",
          "coord": [
            -4.22599983215332,
            2.578700065612793,
            -1.0328999757766724
          ]
        },
        {
          "atom_index": 1470,
          "name": "OE1",
          "element": "O",
          "coord": [
            -4.2104997634887695,
            2.599600076675415,
            -1.15339994430542
          ]
        },
        {
          "atom_index": 1471,
          "name": "NE2",
          "element": "N",
          "coord": [
            -4.344299793243408,
            2.5485999584198,
            -0.9801999926567078
          ]
        }
      ]
    },
    {
      "id": "H:194",
      "chain": "H",
      "resseq": 194,
      "icode": "",
      "resname": "SER",
      "hetflag": " ",
      "sasa": 0.44141802191734314,
      "atoms": [
        {
          "atom_index": 1472,
          "name": "N",
          "element": "N",
          "coord": [
            -4.339900016784668,
            2.6486001014709473,
            -0.5526000261306763
          ]
        },
        {
          "atom_index": 1473,
          "name": "CA",
          "element": "C",
          "coord": [
            -4.381199836730957,
            2.6435999870300293,
            -0.4124999940395355
          ]
        },
        {
          "atom_index": 1474,
          "name": "C",
          "element": "C",
          "coord": [
            -4.290999889373779,
            2.5520999431610107,
            -0.3292999863624573
          ]
        },
        {
          "atom_index": 1475,
          "name": "O",
          "element": "O",
          "coord": [
            -4.248300075531006,
            2.4463999271392822,
            -0.37560001015663147
          ]
        },
        {
          "atom_index": 1476,
          "name": "CB",
          "element": "C",
          "coord": [
            -4.526899814605713,
            2.5966999530792236,
            -0.4018000066280365
          ]
        },
        {
          "atom_index": 1477,
          "name": "OG",
          "element": "O",
          "coord": [
            -4.613699913024902,
            2.6821000576019287,
            -0.47510001063346863
          ]
        }
      ]
    },
    {
      "id": "H:195",
      "chain": "H",
      "resseq": 195,
      "icode": "",
      "resname": "VAL",
      "hetflag": " ",
      "sasa": 0.0,
      "atoms": [
        {
          "atom_index": 1478,
          "name": "N",
          "element": "N",
          "coord": [
            -4.261899948120117,
            2.5941998958587646,
            -0.20640000700950623
          ]
        },
        {
          "atom_index": 1479,
          "name": "CA",
          "element": "C",
          "coord": [
            -4.196199893951416,
            2.507999897003174,
            -0.10859999805688858
          ]
        },
        {
          "atom_index": 1480,
          "name": "C",
          "element": "C",
          "coord": [
            -4.281300067901611,
            2.513400077819824,
            0.018300000578165054
          ]
        },
        {
          "atom_index": 1481,
          "name": "O",
          "element": "O",
          "coord": [
            -4.314700126647949,
            2.6214001178741455,
            0.066600002348423
          ]
        },
        {
          "atom_index": 1482,
          "name": "CB",
          "element": "C",
          "coord": [
            -4.05109977722168,
            2.550800085067749,
            -0.07900000363588333
          ]
        },
        {
          "atom_index": 1483,
          "name": "CG1",
          "element": "C",
          "coord": [
            -3.988600015640259,
            2.4612998962402344,
            0.027799999341368675
          ]
        },
        {
          "atom_index": 1484,
          "name": "CG2",
          "element": "C",
          "coord": [
            -3.9672000408172607,
            2.5457000732421875,
            -0.20720000565052032
          ]
        }
      ]
    },
    {
      "id": "H:196",
      "chain": "H",
      "resseq": 196,
      "icode": "",
      "resname": "THR",
      "hetflag": " ",
      "sasa": 0.0,
      "atoms": [
        {
          "atom_index": 1485,
          "name": "N",
          "element": "N",
          "coord": [
            -4.317500114440918,
            2.396399974822998,
            0.06970000267028809
          ]
        },
        {
          "atom_index": 1486,
          "name": "CA",
          "element": "C",
          "coord": [
            -4.4085001945495605,
            2.385999917984009,
            0.18379999697208405
          ]
        },
        {
          "atom_index": 1487,
          "name": "C",
          "element": "C",
          "coord": [
            -4.355000019073486,
            2.2816998958587646,
            0.2793999910354614
          ]
        },
        {
          "atom_index": 1488,
          "name": "O",
          "element": "O",
          "coord": [
            -4.315100193023682,
            2.1740000247955322,
            0.23549999296665192
          ]
        },
        {
          "atom_index": 1489,
          "name": "CB",
          "element": "C",
          "coord": [
            -4.550099849700928,
            2.342400074005127,
            0.1362999975681305
          ]
        },
        {
          "atom_index": 1490,
          "name": "OG1",
          "element": "O",
          "coord": [
            -4.600800037384033,
            2.436500072479248,
            0.040699999779462814
          ]
        },
        {
          "atom_index": 1491,
          "name": "CG2",
          "element": "C",
          "coord": [
            -4.64870023727417,
            2.331199884414673,
            0.25220000743865967
          ]
        }
      ]
    },
    {
      "id": "H:197",
      "chain": "H",
      "resseq": 197,
      "icode": "",
      "resname": "CYS",
      "hetflag": " ",
      "sasa": 0.0,
      "atoms": [
        {
          "atom_index": 1492,
          "name": "N",
          "element": "N",
          "coord": [
            -4.350200176239014,
            2.312299966812134,
            0.4090000092983246
          ]
        },
        {
          "atom_index": 1493,
          "name": "CA",
          "element": "C",
          "coord": [
            -4.317800045013428,
            2.210400104522705,
            0.5080999732017517
          ]
        },
        {
          "atom_index": 1494,
          "name": "C",
          "element": "C",
          "coord": [
            -4.446599960327148,
            2.148200035095215,
            0.5591999888420105
          ]
        },
        {
          "atom_index": 1495,
          "name": "O",
          "element": "O",
          "coord": [
            -4.547599792480469,
            2.217900037765503,
            0.5748000144958496
          ]
        },
        {
          "atom_index": 1496,
          "name": "CB",
          "element": "C",
          "coord": [
            -4.237599849700928,
            2.2685000896453857,
            0.6233000159263611
          ]
        },
        {
          "atom_index": 1497,
          "name": "SG",
          "element": "S",
          "coord": [
            -4.320000171661377,
            2.401099920272827,
            0.7085999846458435
          ]
        }
      ]
    },
    {
      "id": "H:198",
      "chain": "H",
      "resseq": 198,
      "icode": "",
      "resname": "ASN",
      "hetflag": " ",
      "sasa": 0.0,
      "atoms": [
        {
          "atom_index": 1498,
          "name": "N",
          "element": "N",
          "coord": [
            -4.442699909210205,
            2.0164999961853027,
            0.5805000066757202
          ]
        },
        {
          "atom_index": 1499,
          "name": "CA",
          "element": "C",
          "coord": [
            -4.556700229644775,
            1.9378999471664429,
            0.6251999735832214
          ]
        },
        {
          "atom_index": 1500,
          "name": "C",
          "element": "C",
          "coord": [
            -4.520199775695801,
            1.8806999921798706,
            0.7613000273704529
          ]
        },
        {
          "atom_index": 1501,
          "name": "O",
          "element": "O",
          "coord": [
            -4.4222002029418945,
            1.8061000108718872,
            0.7736999988555908
          ]
        },
        {
          "atom_index": 1502,
          "name": "CB",
          "element": "C",
          "coord": [
            -4.585299968719482,
            1.8217999935150146,
            0.5289999842643738
          ]
        },
        {
          "atom_index": 1503,
          "name": "CG",
          "element": "C",
          "coord": [
            -4.56689977645874,
            1.8594000339508057,
            0.3831999897956848
          ]
        },
        {
          "atom_index": 1504,
          "name": "OD1",
          "element": "O",
          "coord": [
            -4.4745001792907715,
            1.8113000392913818,
            0.31709998846054077
          ]
        },
        {
          "atom_index": 1505,
          "name": "ND2",
          "element": "N",
          "coord": [
            -4.655099868774414,
            1.9438999891281128,
            0.3319000005722046
          ]
        }
      ]
    },
    {
      "id": "H:199",
      "chain": "H",
      "resseq": 199,
      "icode": "",
      "resname": "VAL",
      "hetflag": " ",
      "sasa": 0.0,
      "atoms": [
        {
          "atom_index": 1506,
          "name": "N",
          "element": "N",
          "coord": [
            -4.598100185394287,
            1.9148999452590942,
            0.863099992275238
          ]
        },
        {
          "atom_index": 1507,
          "name": "CA",
          "element": "C",
          "coord": [
            -4.565999984741211,
            1.8760000467300415,
            1.0003999471664429
          ]
        },
        {
          "atom_index": 1508,
          "name": "C",
          "element": "C",
          "coord": [
            -4.680600166320801,
            1.7958999872207642,
            1.0615999698638916
          ]
        },
        {
          "atom_index": 1509,
          "name": "O",
          "element": "O",
          "coord": [
            -4.790200233459473,
            1.8486000299453735,
            1.0819000005722046
          ]
        },
        {
          "atom_index": 1510,
          "name": "CB",
          "element": "C",
          "coord": [
            -4.538700103759766,
            1.9997999668121338,
            1.086300015449524
          ]
        },
        {
          "atom_index": 1511,
          "name": "CG1",
          "element": "C",
          "coord": [
            -4.504899978637695,
            1.958799958229065,
            1.228700041770935
          ]
        },
        {
          "atom_index": 1512,
          "name": "CG2",
          "element": "C",
          "coord": [
            -4.4253997802734375,
            2.0824999809265137,
            1.024899959564209
          ]
        }
      ]
    },
    {
      "id": "H:200",
      "chain": "H",
      "resseq": 200,
      "icode": "",
      "resname": "ALA",
      "hetflag": " ",
      "sasa": 0.0,
      "atoms": [
        {
          "atom_index": 1513,
          "name": "N",
          "element": "N",
          "coord": [
            -4.653500080108643,
            1.669100046157837,
            1.0917999744415283
          ]
        },
        {
          "atom_index": 1514,
          "name": "CA",
          "element": "C",
          "coord": [
            -4.753200054168701,
            1.5794999599456787,
            1.1484999656677246
          ]
        },
        {
          "atom_index": 1515,
          "name": "C",
          "element": "C",
          "coord": [
            -4.724800109863281,
            1.5592000484466553,
            1.2962000370025635
          ]
        },
        {
          "atom_index": 1516,
          "name": "O",
          "element": "O",
          "coord": [
            -4.611199855804443,
            1.5329999923706055,
            1.3341000080108643
          ]
        },
        {
          "atom_index": 1517,
          "name": "CB",
          "element": "C",
          "coord": [
            -4.751500129699707,
            1.4453999996185303,
            1.0759999752044678
          ]
        }
      ]
    },
    {
      "id": "H:201",
      "chain": "H",
      "resseq": 201,
      "icode": "",
      "resname": "HIS",
      "hetflag": " ",
      "sasa": 0.0,
      "atoms": [
        {
          "atom_index": 1518,
          "name": "N",
          "element": "N",
          "coord": [
            -4.828400135040283,
            1.5710999965667725,
            1.378600001335144
          ]
        },
        {
          "atom_index": 1519,
          "name": "CA",
          "element": "C",
          "coord": [
            -4.81790018081665,
            1.5462000370025635,
            1.5223000049591064
          ]
        },
        {
          "atom_index": 1520,
          "name": "C",
          "element": "C",
          "coord": [
            -4.928299903869629,
            1.4478000402450562,
            1.5579999685287476
          ]
        },
        {
          "atom_index": 1521,
          "name": "O",
          "element": "O",
          "coord": [
            -5.041999816894531,
            1.488800048828125,
            1.5814000368118286
          ]
        },
        {
          "atom_index": 1522,
          "name": "CB",
          "element": "C",
          "coord": [
            -4.83489990234375,
            1.6778000593185425,
            1.5993000268936157
          ]
        },
        {
          "atom_index": 1523,
          "name": "CG",
          "element": "C",
          "coord": [
            -4.816100120544434,
            1.6646000146865845,
            1.7473000288009644
          ]
        },
        {
          "atom_index": 1524,
          "name": "ND1",
          "element": "N",
          "coord": [
            -4.90880012512207,
            1.7106000185012817,
            1.8381999731063843
          ]
        },
        {
          "atom_index": 1525,
          "name": "CD2",
          "element": "C",
          "coord": [
            -4.714900016784668,
            1.6119999885559082,
            1.820099949836731
          ]
        },
        {
          "atom_index": 1526,
          "name": "CE1",
          "element": "C",
          "coord": [
            -4.865699768066406,
            1.6868000030517578,
            1.9607000350952148
          ]
        },
        {
          "atom_index": 1527,
          "name": "NE2",
          "element": "N",
          "coord": [
            -4.7484002113342285,
            1.6267999410629272,
            1.9523999691009521
          ]
        }
      ]
    },
    {
      "id": "H:202",
      "chain": "H",
      "resseq": 202,
      "icode": "",
      "resname": "PRO",
      "hetflag": " ",
      "sasa": 0.0,
      "atoms": [
        {
          "atom_index": 1528,
          "name": "N",
          "element": "N",
          "coord": [
            -4.896699905395508,
            1.3171000480651855,
            1.55840003490448
          ]
        },
        {
          "atom_index": 1529,
          "name": "CA",
          "element": "C",
          "coord": [
            -5.001699924468994,
            1.2177000045776367,
            1.5793999433517456
          ]
        },
        {
          "atom_index": 1530,
          "name": "C",
          "element": "C",
          "coord": [
            -5.082900047302246,
            1.235700011253357,
            1.707900047302246
          ]
        },
        {
          "atom_index": 1531,
          "name": "O",
          "element": "O",
          "coord": [
            -5.202899932861328,
            1.2044999599456787,
            1.7094000577926636
          ]
        },
        {
          "atom_index": 1532,
          "name": "CB",
          "element": "C",
          "coord": [
            -4.925000190734863,
            1.0843000411987305,
            1.5823999643325806
          ]
        },
        {
          "atom_index": 1533,
          "name": "CG",
          "element": "C",
          "coord": [
            -4.795499801635742,
            1.1100000143051147,
            1.5135999917984009
          ]
        },
        {
          "atom_index": 1534,
          "name": "CD",
          "element": "C",
          "coord": [
            -4.764699935913086,
            1.256100058555603,
            1.534000039100647
          ]
        }
      ]
    },
    {
      "id": "H:203",
      "chain": "H",
      "resseq": 203,
      "icode": "",
      "resname": "ALA",
      "hetflag": " ",
      "sasa": 0.0,
      "atoms": [
        {
          "atom_index": 1535,
          "name": "N",
          "element": "N",
          "coord": [
            -5.020400047302246,
            1.284999966621399,
            1.8144999742507935
          ]
        },
        {
          "atom_index": 1536,
          "name": "CA",
          "element": "C",
          "coord": [
            -5.0894999504089355,
            1.3013999462127686,
            1.9424999952316284
          ]
        },
        {
          "atom_index": 1537,
          "name": "C",
          "element": "C",
          "coord": [
            -5.207799911499023,
            1.3985999822616577,
            1.934399962425232
          ]
        },
        {
          "atom_index": 1538,
          "name": "O",
          "element": "O",
          "coord": [
            -5.305500030517578,
            1.3847999572753906,
            2.0092999935150146
          ]
        },
        {
          "atom_index": 1539,
          "name": "CB",
          "element": "C",
          "coord": [
            -4.991600036621094,
            1.3463000059127808,
            2.0506999492645264
          ]
        }
      ]
    },
    {
      "id": "H:204",
      "chain": "H",
      "resseq": 204,
      "icode": "",
      "resname": "SER",
      "hetflag": " ",
      "sasa": 0.5044777393341064,
      "atoms": [
        {
          "atom_index": 1540,
          "name": "N",
          "element": "N",
          "coord": [
            -5.198800086975098,
            1.4962999820709229,
            1.8438999652862549
          ]
        },
        {
          "atom_index": 1541,
          "name": "CA",
          "element": "C",
          "coord": [
            -5.307700157165527,
            1.591599941253662,
            1.8222999572753906
          ]
        },
        {
          "atom_index": 1542,
          "name": "C",
          "element": "C",
          "coord": [
            -5.384300231933594,
            1.566100001335144,
            1.692199945449829
          ]
        },
        {
          "atom_index": 1543,
          "name": "O",
          "element": "O",
          "coord": [
            -5.472599983215332,
            1.6440999507904053,
            1.6555999517440796
          ]
        },
        {
          "atom_index": 1544,
          "name": "CB",
          "element": "C",
          "coord": [
            -5.2530999183654785,
            1.7350000143051147,
            1.8243000507354736
          ]
        },
        {
          "atom_index": 1545,
          "name": "OG",
          "element": "O",
          "coord": [
            -5.148900032043457,
            1.7510000467300415,
            1.730299949645996
          ]
        }
      ]
    },
    {
      "id": "H:205",
      "chain": "H",
      "resseq": 205,
      "icode": "",
      "resname": "SER",
      "hetflag": " ",
      "sasa": 3.9068610668182373,
      "atoms": [
        {
          "atom_index": 1546,
          "name": "N",
          "element": "N",
          "coord": [
            -5.349899768829346,
            1.4573999643325806,
            1.6226999759674072
          ]
        },
        {
          "atom_index": 1547,
          "name": "CA",
          "element": "C",
          "coord": [
            -5.408599853515625,
            1.4225000143051147,
            1.4931999444961548
          ]
        },
        {
          "atom_index": 1548,
          "name": "C",
          "element": "C",
          "coord": [
            -5.397600173950195,
            1.5353000164031982,
            1.3904000520706177
          ]
        },
        {
          "atom_index": 1549,
          "name": "O",
          "element": "O",
          "coord": [
            -5.48360013961792,
            1.5496000051498413,
            1.3036999702453613
          ]
        },
        {
          "atom_index": 1550,
          "name": "CB",
          "element": "C",
          "coord": [
            -5.555200099945068,
            1.3806999921798706,
            1.5087000131607056
          ]
        },
        {
          "atom_index": 1551,
          "name": "OG",
          "element": "O",
          "coord": [
            -5.566299915313721,
            1.2668999433517456,
            1.5922000408172607
          ]
        }
      ]
    },
    {
      "id": "H:206",
      "chain": "H",
      "resseq": 206,
      "icode": "",
      "resname": "THR",
      "hetflag": " ",
      "sasa": 0.548512876033783,
      "atoms": [
        {
          "atom_index": 1552,
          "name": "N",
          "element": "N",
          "coord": [
            -5.291100025177002,
            1.614300012588501,
            1.399999976158142
          ]
        },
        {
          "atom_index": 1553,
          "name": "CA",
          "element": "C",
          "coord": [
            -5.27239990234375,
            1.7278000116348267,
            1.309999942779541
          ]
        },
        {
          "atom_index": 1554,
          "name": "C",
          "element": "C",
          "coord": [
            -5.170100212097168,
            1.6974999904632568,
            1.200700044631958
          ]
        },
        {
          "atom_index": 1555,
          "name": "O",
          "element": "O",
          "coord": [
            -5.069799900054932,
            1.6291999816894531,
            1.2240999937057495
          ]
        },
        {
          "atom_index": 1556,
          "name": "CB",
          "element": "C",
          "coord": [
            -5.2256999015808105,
            1.8531999588012695,
            1.3858000040054321
          ]
        },
        {
          "atom_index": 1557,
          "name": "OG1",
          "element": "O",
          "coord": [
            -5.1143999099731445,
            1.8198000192642212,
            1.469099998474121
          ]
        },
        {
          "atom_index": 1558,
          "name": "CG2",
          "element": "C",
          "coord": [
            -5.339399814605713,
            1.9104000329971313,
            1.4701999425888062
          ]
        }
      ]
    },
    {
      "id": "H:207",
      "chain": "H",
      "resseq": 207,
      "icode": "",
      "resname": "LYS",
      "hetflag": " ",
      "sasa": 2.13712739944458,
      "atoms": [
        {
          "atom_index": 1559,
          "name": "N",
          "element": "N",
          "coord": [
            -5.197400093078613,
            1.7489999532699585,
            1.0812000036239624
          ]
        },
        {
          "atom_index": 1560,
          "name": "CA",
          "element": "C",
          "coord": [
            -5.10290002822876,
            1.7479000091552734,
            0.9703999757766724
          ]
        },
        {
          "atom_index": 1561,
          "name": "C",
          "element": "C",
          "coord": [
            -5.106599807739258,
            1.8873000144958496,
            0.9096999764442444
          ]
        },
        {
          "atom_index": 1562,
          "name": "O",
          "element": "O",
          "coord": [
            -5.19789981842041,
            1.919600009918213,
            0.8334000110626221
          ]
        },
        {
          "atom_index": 1563,
          "name": "CB",
          "element": "C",
          "coord": [
            -5.142499923706055,
            1.6446000337600708,
            0.864799976348877
          ]
        },
        {
          "atom_index": 1564,
          "name": "CG",
          "element": "C",
          "coord": [
            -5.136600017547607,
            1.5013999938964844,
            0.9126999974250793
          ]
        },
        {
          "atom_index": 1565,
          "name": "CD",
          "element": "C",
          "coord": [
            -5.182799816131592,
            1.406499981880188,
            0.8036999702453613
          ]
        },
        {
          "atom_index": 1566,
          "name": "CE",
          "element": "C",
          "coord": [
            -5.184899806976318,
            1.2634999752044678,
            0.8526999950408936
          ]
        },
        {
          "atom_index": 1567,
          "name": "NZ",
          "element": "N",
          "coord": [
            -5.283100128173828,
            1.2472000122070312,
            0.9632999897003174
          ]
        }
      ]
    },
    {
      "id": "H:208",
      "chain": "H",
      "resseq": 208,
      "icode": "",
      "resname": "VAL",
      "hetflag": " ",
      "sasa": 0.0,
      "atoms": [
        {
          "atom_index": 1568,
          "name": "N",
          "element": "N",
          "coord": [
            -5.007999897003174,
            1.9687999486923218,
            0.9449999928474426
          ]
        },
        {
          "atom_index": 1569,
          "name": "CA",
          "element": "C",
          "coord": [
            -5.0096001625061035,
            2.1115000247955322,
            0.9150999784469604
          ]
        },
        {
          "atom_index": 1570,
          "name": "C",
          "element": "C",
          "coord": [
            -4.91510009765625,
            2.1386001110076904,
            0.7991999983787537
          ]
        },
        {
          "atom_index": 1571,
          "name": "O",
          "element": "O",
          "coord": [
            -4.804999828338623,
            2.0848000049591064,
            0.7957000136375427
          ]
        },
        {
          "atom_index": 1572,
          "name": "CB",
          "element": "C",
          "coord": [
            -4.966100215911865,
            2.192699909210205,
            1.0388000011444092
          ]
        },
        {
          "atom_index": 1573,
          "name": "CG1",
          "element": "C",
          "coord": [
            -4.939300060272217,
            2.339200019836426,
            1.0013999938964844
          ]
        },
        {
          "atom_index": 1574,
          "name": "CG2",
          "element": "C",
          "coord": [
            -5.072999954223633,
            2.180500030517578,
            1.1484999656677246
          ]
        }
      ]
    },
    {
      "id": "H:209",
      "chain": "H",
      "resseq": 209,
      "icode": "",
      "resname": "ASP",
      "hetflag": " ",
      "sasa": 1.6080228090286255,
      "atoms": [
        {
          "atom_index": 1575,
          "name": "N",
          "element": "N",
          "coord": [
            -4.960000038146973,
            2.2209999561309814,
            0.7049999833106995
          ]
        },
        {
          "atom_index": 1576,
          "name": "CA",
          "element": "C",
          "coord": [
            -4.878399848937988,
            2.2614998817443848,
            0.5909000039100647
          ]
        },
        {
          "atom_index": 1577,
          "name": "C",
          "element": "C",
          "coord": [
            -4.85129976272583,
            2.4105000495910645,
            0.6029999852180481
          ]
        },
        {
          "atom_index": 1578,
          "name": "O",
          "element": "O",
          "coord": [
            -4.943299770355225,
            2.4869000911712646,
            0.6287999749183655
          ]
        },
        {
          "atom_index": 1579,
          "name": "CB",
          "element": "C",
          "coord": [
            -4.953800201416016,
            2.2330000400543213,
            0.4609000086784363
          ]
        },
        {
          "atom_index": 1580,
          "name": "CG",
          "element": "C",
          "coord": [
            -4.973400115966797,
            2.0843000411987305,
            0.4357999861240387
          ]
        },
        {
          "atom_index": 1581,
          "name": "OD1",
          "element": "O",
          "coord": [
            -4.88539981842041,
            2.0048999786376953,
            0.474700003862381
          ]
        },
        {
          "atom_index": 1582,
          "name": "OD2",
          "element": "O",
          "coord": [
            -5.077300071716309,
            2.047100067138672,
            0.3765000104904175
          ]
        }
      ]
    },
    {
      "id": "H:210",
      "chain": "H",
      "resseq": 210,
      "icode": "",
      "resname": "LYS",
      "hetflag": " ",
      "sasa": 0.9495561718940735,
      "atoms": [
        {
          "atom_index": 1583,
          "name": "N",
          "element": "N",
          "coord": [
            -4.725299835205078,
            2.451200008392334,
            0.5873000025749207
          ]
        },
        {
          "atom_index": 1584,
          "name": "CA",
          "element": "C",
          "coord": [
            -4.690199851989746,
            2.5929999351501465,
            0.5849999785423279
          ]
        },
        {
          "atom_index": 1585,
          "name": "C",
          "element": "C",
          "coord": [
            -4.604700088500977,
            2.623800039291382,
            0.46309998631477356
          ]
        },
        {
          "atom_index": 1586,
          "name": "O",
          "element": "O",
          "coord": [
            -4.491399765014648,
            2.5789999961853027,
            0.45320001244544983
          ]
        },
        {
          "atom_index": 1587,
          "name": "CB",
          "element": "C",
          "coord": [
            -4.616499900817871,
            2.634200096130371,
            0.7124999761581421
          ]
        },
        {
          "atom_index": 1588,
          "name": "CG",
          "element": "C",
          "coord": [
            -4.700399875640869,
            2.625699996948242,
            0.8398000001907349
          ]
        },
        {
          "atom_index": 1589,
          "name": "CD",
          "element": "C",
          "coord": [
            -4.806600093841553,
            2.7360000610351562,
            0.845300018787384
          ]
        },
        {
          "atom_index": 1590,
          "name": "CE",
          "element": "C",
          "coord": [
            -4.8917999267578125,
            2.7283999919891357,
            0.97079998254776
          ]
        },
        {
          "atom_index": 1591,
          "name": "NZ",
          "element": "N",
          "coord": [
            -4.9903998374938965,
            2.8385000228881836,
            0.9750000238418579
          ]
        }
      ]
    },
    {
      "id": "H:211",
      "chain": "H",
      "resseq": 211,
      "icode": "",
      "resname": "LYS",
      "hetflag": " ",
      "sasa": 2.975275993347168,
      "atoms": [
        {
          "atom_index": 1592,
          "name": "N",
          "element": "N",
          "coord": [
            -4.660799980163574,
            2.7014000415802,
            0.37119999527931213
          ]
        },
        {
          "atom_index": 1593,
          "name": "CA",
          "element": "C",
          "coord": [
            -4.588500022888184,
            2.749300003051758,
            0.25440001487731934
          ]
        },
        {
          "atom_index": 1594,
          "name": "C",
          "element": "C",
          "coord": [
            -4.485599994659424,
            2.854099988937378,
            0.2969000041484833
          ]
        },
        {
          "atom_index": 1595,
          "name": "O",
          "element": "O",
          "coord": [
            -4.515200138092041,
            2.941499948501587,
            0.37940001487731934
          ]
        },
        {
          "atom_index": 1596,
          "name": "CB",
          "element": "C",
          "coord": [
            -4.688000202178955,
            2.8099000453948975,
            0.1551000028848648
          ]
        },
        {
          "atom_index": 1597,
          "name": "CG",
          "element": "C",
          "coord": [
            -4.626100063323975,
            2.8606998920440674,
            0.027300000190734863
          ]
        },
        {
          "atom_index": 1598,
          "name": "CD",
          "element": "C",
          "coord": [
            -4.7332000732421875,
            2.902400016784668,
            -0.0729999989271164
          ]
        },
        {
          "atom_index": 1599,
          "name": "CE",
          "element": "C",
          "coord": [
            -4.6707000732421875,
            2.9677000045776367,
            -0.19460000097751617
          ]
        },
        {
          "atom_index": 1600,
          "name": "NZ",
          "element": "N",
          "coord": [
            -4.772600173950195,
            3.0157999992370605,
            -0.2928999960422516
          ]
        }
      ]
    },
    {
      "id": "H:212",
      "chain": "H",
      "resseq": 212,
      "icode": "",
      "resname": "ILE",
      "hetflag": " ",
      "sasa": 0.0,
      "atoms": [
        {
          "atom_index": 1601,
          "name": "N",
          "element": "N",
          "coord": [
            -4.3653998374938965,
            2.8468000888824463,
            0.24009999632835388
          ]
        },
        {
          "atom_index": 1602,
          "name": "CA",
          "element": "C",
          "coord": [
            -4.262599945068359,
            2.946500062942505,
            0.26739999651908875
          ]
        },
        {
          "atom_index": 1603,
          "name": "C",
          "element": "C",
          "coord": [
            -4.278200149536133,
            3.056999921798706,
            0.1632000058889389
          ]
        },
        {
          "atom_index": 1604,
          "name": "O",
          "element": "O",
          "coord": [
            -4.264699935913086,
            3.0313000679016113,
            0.04430000111460686
          ]
        },
        {
          "atom_index": 1605,
          "name": "CB",
          "element": "C",
          "coord": [
            -4.11899995803833,
            2.8884999752044678,
            0.260699987411499
          ]
        },
        {
          "atom_index": 1606,
          "name": "CG1",
          "element": "C",
          "coord": [
            -4.107999801635742,
            2.7530999183654785,
            0.3328000009059906
          ]
        },
        {
          "atom_index": 1607,
          "name": "CG2",
          "element": "C",
          "coord": [
            -4.0208001136779785,
            2.9886999130249023,
            0.3199000060558319
          ]
        },
        {
          "atom_index": 1608,
          "name": "CD1",
          "element": "C",
          "coord": [
            -4.156799793243408,
            2.7523999214172363,
            0.47609999775886536
          ]
        }
      ]
    },
    {
      "id": "H:213",
      "chain": "H",
      "resseq": 213,
      "icode": "",
      "resname": "THR",
      "hetflag": " ",
      "sasa": 1.1938221454620361,
      "atoms": [
        {
          "atom_index": 1609,
          "name": "N",
          "element": "N",
          "coord": [
            -4.309500217437744,
            3.178100109100342,
            0.20900000631809235
          ]
        },
        {
          "atom_index": 1610,
          "name": "CA",
          "element": "C",
          "coord": [
            -4.330599784851074,
            3.294100046157837,
            0.12210000306367874
          ]
        },
        {
          "atom_index": 1611,
          "name": "C",
          "element": "C",
          "coord": [
            -4.218699932098389,
            3.39490008354187,
            0.14419999718666077
          ]
        },
        {
          "atom_index": 1612,
          "name": "O",
          "element": "O",
          "coord": [
            -4.180200099945068,
            3.419600009918213,
            0.25870001316070557
          ]
        },
        {
          "atom_index": 1613,
          "name": "CB",
          "element": "C",
          "coord": [
            -4.464600086212158,
            3.3652000427246094,
            0.15440000593662262
          ]
        },
        {
          "atom_index": 1614,
          "name": "OG1",
          "element": "O",
          "coord": [
            -4.571499824523926,
            3.269399881362915,
            0.15639999508857727
          ]
        },
        {
          "atom_index": 1615,
          "name": "CG2",
          "element": "C",
          "coord": [
            -4.495100021362305,
            3.474299907684326,
            0.052799999713897705
          ]
        }
      ]
    },
    {
      "id": "H:214",
      "chain": "H",
      "resseq": 214,
      "icode": "",
      "resname": "PRO",
      "hetflag": " ",
      "sasa": 0.03226546198129654,
      "atoms": [
        {
          "atom_index": 1616,
          "name": "N",
          "element": "N",
          "coord": [
            -4.166200160980225,
            3.454900026321411,
            0.035599999129772186
          ]
        },
        {
          "atom_index": 1617,
          "name": "CA",
          "element": "C",
          "coord": [
            -4.066100120544434,
            3.5594000816345215,
            0.055799998342990875
          ]
        },
        {
          "atom_index": 1618,
          "name": "C",
          "element": "C",
          "coord": [
            -4.117099761962891,
            3.6696999073028564,
            0.14839999377727509
          ]
        },
        {
          "atom_index": 1619,
          "name": "O",
          "element": "O",
          "coord": [
            -4.235099792480469,
            3.7049999237060547,
            0.14329999685287476
          ]
        },
        {
          "atom_index": 1620,
          "name": "CB",
          "element": "C",
          "coord": [
            -4.043499946594238,
            3.6149001121520996,
            -0.08550000190734863
          ]
        },
        {
          "atom_index": 1621,
          "name": "CG",
          "element": "C",
          "coord": [
            -4.084799766540527,
            3.5076000690460205,
            -0.17659999430179596
          ]
        },
        {
          "atom_index": 1622,
          "name": "CD",
          "element": "C",
          "coord": [
            -4.193399906158447,
            3.431299924850464,
            -0.10740000009536743
          ]
        }
      ]
    },
    {
      "id": "H:215",
      "chain": "H",
      "resseq": 215,
      "icode": "",
      "resname": "ARG",
      "hetflag": " ",
      "sasa": 1.492201805114746,
      "atoms": [
        {
          "atom_index": 1623,
          "name": "N",
          "element": "N",
          "coord": [
            -4.029200077056885,
            3.721299886703491,
            0.2337000072002411
          ]
        },
        {
          "atom_index": 1624,
          "name": "CA",
          "element": "C",
          "coord": [
            -4.0644001960754395,
            3.831899881362915,
            0.3222000002861023
          ]
        },
        {
          "atom_index": 1625,
          "name": "C",
          "element": "C",
          "coord": [
            -4.076900005340576,
            3.960599899291992,
            0.2425999939441681
          ]
        },
        {
          "atom_index": 1626,
          "name": "O",
          "element": "O",
          "coord": [
            -4.007900238037109,
            3.9804999828338623,
            0.14229999482631683
          ]
        },
        {
          "atom_index": 1627,
          "name": "CB",
          "element": "C",
          "coord": [
            -3.9590001106262207,
            3.8505001068115234,
            0.43070000410079956
          ]
        },
        {
          "atom_index": 1628,
          "name": "CG",
          "element": "C",
          "coord": [
            -3.947000026702881,
            3.733299970626831,
            0.5246000289916992
          ]
        },
        {
          "atom_index": 1629,
          "name": "CD",
          "element": "C",
          "coord": [
            -3.8397998809814453,
            3.758699893951416,
            0.6288999915122986
          ]
        },
        {
          "atom_index": 1630,
          "name": "NE",
          "element": "N",
          "coord": [
            -3.805999994277954,
            3.6361000537872314,
            0.7005000114440918
          ]
        },
        {
          "atom_index": 1631,
          "name": "CZ",
          "element": "C",
          "coord": [
            -3.8689000606536865,
            3.5917000770568848,
            0.8094000220298767
          ]
        },
        {
          "atom_index": 1632,
          "name": "NH1",
          "element": "N",
          "coord": [
            -3.968600034713745,
            3.661099910736084,
            0.8640999794006348
          ]
        },
        {
          "atom_index": 1633,
          "name": "NH2",
          "element": "N",
          "coord": [
            -3.8303000926971436,
            3.477400064468384,
            0.8658999800682068
          ]
        }
      ]
    },
    {
      "id": "L:2",
      "chain": "L",
      "resseq": 2,
      "icode": "",
      "resname": "ILE",
      "hetflag": " ",
      "sasa": 0.0,
      "atoms": [
        {
          "atom_index": 1634,
          "name": "N",
          "element": "N",
          "coord": [
            -2.5959999561309814,
            -1.284999966621399,
            3.1298000812530518
          ]
        },
        {
          "atom_index": 1635,
          "name": "CA",
          "element": "C",
          "coord": [
            -2.4670000076293945,
            -1.267799973487854,
            3.0641000270843506
          ]
        },
        {
          "atom_index": 1636,
          "name": "C",
          "element": "C",
          "coord": [
            -2.4586000442504883,
            -1.1232999563217163,
            3.0176000595092773
          ]
        },
        {
          "atom_index": 1637,
          "name": "O",
          "element": "O",
          "coord": [
            -2.546600103378296,
            -1.076200008392334,
            2.944700002670288
          ]
        },
        {
          "atom_index": 1638,
          "name": "CB",
          "element": "C",
          "coord": [
            -2.451200008392334,
            -1.363700032234192,
            2.945499897003174
          ]
        },
        {
          "atom_index": 1639,
          "name": "CG1",
          "element": "C",
          "coord": [
            -2.438800096511841,
            -1.5073000192642212,
            2.9967000484466553
          ]
        },
        {
          "atom_index": 1640,
          "name": "CG2",
          "element": "C",
          "coord": [
            -2.3301000595092773,
            -1.3265000581741333,
            2.8613998889923096
          ]
        },
        {
          "atom_index": 1641,
          "name": "CD1",
          "element": "C",
          "coord": [
            -2.446899890899658,
            -1.6115000247955322,
            2.888400077819824
          ]
        }
      ]
    },
    {
      "id": "L:3",
      "chain": "L",
      "resseq": 3,
      "icode": "",
      "resname": "VAL",
      "hetflag": " ",
      "sasa": 1.3551493883132935,
      "atoms": [
        {
          "atom_index": 1642,
          "name": "N",
          "element": "N",
          "coord": [
            -2.3540000915527344,
            -1.0540000200271606,
            3.062000036239624
          ]
        },
        {
          "atom_index": 1643,
          "name": "CA",
          "element": "C",
          "coord": [
            -2.333400011062622,
            -0.9128999710083008,
            3.030900001525879
          ]
        },
        {
          "atom_index": 1644,
          "name": "C",
          "element": "C",
          "coord": [
            -2.2385001182556152,
            -0.9004999995231628,
            2.912100076675415
          ]
        },
        {
          "atom_index": 1645,
          "name": "O",
          "element": "O",
          "coord": [
            -2.131999969482422,
            -0.9635999798774719,
            2.909899950027466
          ]
        },
        {
          "atom_index": 1646,
          "name": "CB",
          "element": "C",
          "coord": [
            -2.2748000621795654,
            -0.8378000259399414,
            3.1533000469207764
          ]
        },
        {
          "atom_index": 1647,
          "name": "CG1",
          "element": "C",
          "coord": [
            -2.2314999103546143,
            -0.6970000267028809,
            3.1159000396728516
          ]
        },
        {
          "atom_index": 1648,
          "name": "CG2",
          "element": "C",
          "coord": [
            -2.376499891281128,
            -0.8346999883651733,
            3.266700029373169
          ]
        }
      ]
    },
    {
      "id": "L:4",
      "chain": "L",
      "resseq": 4,
      "icode": "",
      "resname": "LEU",
      "hetflag": " ",
      "sasa": 0.0,
      "atoms": [
        {
          "atom_index": 1649,
          "name": "N",
          "element": "N",
          "coord": [
            -2.2771999835968018,
            -0.8170999884605408,
            2.8153998851776123
          ]
        },
        {
          "atom_index": 1650,
          "name": "CA",
          "element": "C",
          "coord": [
            -2.1984000205993652,
            -0.79339998960495,
            2.695199966430664
          ]
        },
        {
          "atom_index": 1651,
          "name": "C",
          "element": "C",
          "coord": [
            -2.133699893951416,
            -0.6549999713897705,
            2.7021000385284424
          ]
        },
        {
          "atom_index": 1652,
          "name": "O",
          "element": "O",
          "coord": [
            -2.2014000415802,
            -0.555899977684021,
            2.7304999828338623
          ]
        },
        {
          "atom_index": 1653,
          "name": "CB",
          "element": "C",
          "coord": [
            -2.2871999740600586,
            -0.8046000003814697,
            2.571500062942505
          ]
        },
        {
          "atom_index": 1654,
          "name": "CG",
          "element": "C",
          "coord": [
            -2.354300022125244,
            -0.9398000240325928,
            2.5464999675750732
          ]
        },
        {
          "atom_index": 1655,
          "name": "CD1",
          "element": "C",
          "coord": [
            -2.4261999130249023,
            -0.9387000203132629,
            2.413300037384033
          ]
        },
        {
          "atom_index": 1656,
          "name": "CD2",
          "element": "C",
          "coord": [
            -2.254300117492676,
            -1.0541000366210938,
            2.5511999130249023
          ]
        }
      ]
    },
    {
      "id": "L:5",
      "chain": "L",
      "resseq": 5,
      "icode": "",
      "resname": "THR",
      "hetflag": " ",
      "sasa": 1.5751228332519531,
      "atoms": [
        {
          "atom_index": 1657,
          "name": "N",
          "element": "N",
          "coord": [
            -2.0027999877929688,
            -0.6510999798774719,
            2.6782000064849854
          ]
        },
        {
          "atom_index": 1658,
          "name": "CA",
          "element": "C",
          "coord": [
            -1.9246000051498413,
            -0.527999997138977,
            2.6830999851226807
          ]
        },
        {
          "atom_index": 1659,
          "name": "C",
          "element": "C",
          "coord": [
            -1.8610999584197998,
            -0.5034999847412109,
            2.5462000370025635
          ]
        },
        {
          "atom_index": 1660,
          "name": "O",
          "element": "O",
          "coord": [
            -1.7806999683380127,
            -0.5841000080108643,
            2.4995999336242676
          ]
        },
        {
          "atom_index": 1661,
          "name": "CB",
          "element": "C",
          "coord": [
            -1.8144999742507935,
            -0.5368000268936157,
            2.789799928665161
          ]
        },
        {
          "atom_index": 1662,
          "name": "OG1",
          "element": "O",
          "coord": [
            -1.8738000392913818,
            -0.5601999759674072,
            2.918800115585327
          ]
        },
        {
          "atom_index": 1663,
          "name": "CG2",
          "element": "C",
          "coord": [
            -1.7309999465942383,
            -0.4083000123500824,
            2.7929999828338623
          ]
        }
      ]
    },
    {
      "id": "L:6",
      "chain": "L",
      "resseq": 6,
      "icode": "",
      "resname": "GLN",
      "hetflag": " ",
      "sasa": 0.0,
      "atoms": [
        {
          "atom_index": 1664,
          "name": "N",
          "element": "N",
          "coord": [
            -1.8977999687194824,
            -0.3919000029563904,
            2.4835000038146973
          ]
        },
        {
          "atom_index": 1665,
          "name": "CA",
          "element": "C",
          "coord": [
            -1.8492000102996826,
            -0.359499990940094,
            2.350100040435791
          ]
        },
        {
          "atom_index": 1666,
          "name": "C",
          "element": "C",
          "coord": [
            -1.7371000051498413,
            -0.25859999656677246,
            2.358299970626831
          ]
        },
        {
          "atom_index": 1667,
          "name": "O",
          "element": "O",
          "coord": [
            -1.732100009918213,
            -0.1785999983549118,
            2.4514000415802
          ]
        },
        {
          "atom_index": 1668,
          "name": "CB",
          "element": "C",
          "coord": [
            -1.9616999626159668,
            -0.3059000074863434,
            2.2614998817443848
          ]
        },
        {
          "atom_index": 1669,
          "name": "CG",
          "element": "C",
          "coord": [
            -2.0604000091552734,
            -0.41260001063346863,
            2.223299980163574
          ]
        },
        {
          "atom_index": 1670,
          "name": "CD",
          "element": "C",
          "coord": [
            -2.1642000675201416,
            -0.36550000309944153,
            2.125499963760376
          ]
        },
        {
          "atom_index": 1671,
          "name": "OE1",
          "element": "O",
          "coord": [
            -2.2818000316619873,
            -0.35569998621940613,
            2.1600000858306885
          ]
        },
        {
          "atom_index": 1672,
          "name": "NE2",
          "element": "N",
          "coord": [
            -2.1219000816345215,
            -0.33379998803138733,
            2.0025999546051025
          ]
        }
      ]
    },
    {
      "id": "L:7",
      "chain": "L",
      "resseq": 7,
      "icode": "",
      "resname": "SER",
      "hetflag": " ",
      "sasa": 2.364739418029785,
      "atoms": [
        {
          "atom_index": 1673,
          "name": "N",
          "element": "N",
          "coord": [
            -1.6477999687194824,
            -0.2639999985694885,
            2.259999990463257
          ]
        },
        {
          "atom_index": 1674,
          "name": "CA",
          "element": "C",
          "coord": [
            -1.5390000343322754,
            -0.16859999299049377,
            2.2486000061035156
          ]
        },
        {
          "atom_index": 1675,
          "name": "C",
          "element": "C",
          "coord": [
            -1.5099999904632568,
            -0.147599995136261,
            2.100600004196167
          ]
        },
        {
          "atom_index": 1676,
          "name": "O",
          "element": "O",
          "coord": [
            -1.5085999965667725,
            -0.243599995970726,
            2.023200035095215
          ]
        },
        {
          "atom_index": 1677,
          "name": "CB",
          "element": "C",
          "coord": [
            -1.4132000207901,
            -0.22179999947547913,
            2.317699909210205
          ]
        },
        {
          "atom_index": 1678,
          "name": "OG",
          "element": "O",
          "coord": [
            -1.3107000589370728,
            -0.12380000203847885,
            2.3224000930786133
          ]
        }
      ]
    },
    {
      "id": "L:8",
      "chain": "L",
      "resseq": 8,
      "icode": "",
      "resname": "PRO",
      "hetflag": " ",
      "sasa": 0.19359277188777924,
      "atoms": [
        {
          "atom_index": 1679,
          "name": "N",
          "element": "N",
          "coord": [
            -1.4859999418258667,
            -0.02290000021457672,
            2.059499979019165
          ]
        },
        {
          "atom_index": 1680,
          "name": "CA",
          "element": "C",
          "coord": [
            -1.4903000593185425,
            0.10119999945163727,
            2.1359000205993652
          ]
        },
        {
          "atom_index": 1681,
          "name": "C",
          "element": "C",
          "coord": [
            -1.632099986076355,
            0.15649999678134918,
            2.1403000354766846
          ]
        },
        {
          "atom_index": 1682,
          "name": "O",
          "element": "O",
          "coord": [
            -1.7139999866485596,
            0.12039999663829803,
            2.0566999912261963
          ]
        },
        {
          "atom_index": 1683,
          "name": "CB",
          "element": "C",
          "coord": [
            -1.4016000032424927,
            0.19280000030994415,
            2.0532000064849854
          ]
        },
        {
          "atom_index": 1684,
          "name": "CG",
          "element": "C",
          "coord": [
            -1.4278000593185425,
            0.15080000460147858,
            1.9142999649047852
          ]
        },
        {
          "atom_index": 1685,
          "name": "CD",
          "element": "C",
          "coord": [
            -1.4498000144958496,
            0.0026000000070780516,
            1.9184999465942383
          ]
        }
      ]
    },
    {
      "id": "L:9",
      "chain": "L",
      "resseq": 9,
      "icode": "",
      "resname": "ALA",
      "hetflag": " ",
      "sasa": 0.6130437850952148,
      "atoms": [
        {
          "atom_index": 1686,
          "name": "N",
          "element": "N",
          "coord": [
            -1.6612999439239502,
            0.24549999833106995,
            2.234800100326538
          ]
        },
        {
          "atom_index": 1687,
          "name": "CA",
          "element": "C",
          "coord": [
            -1.794600009918213,
            0.3068000078201294,
            2.240299940109253
          ]
        },
        {
          "atom_index": 1688,
          "name": "C",
          "element": "C",
          "coord": [
            -1.8207000494003296,
            0.39410001039505005,
            2.1171998977661133
          ]
        },
        {
          "atom_index": 1689,
          "name": "O",
          "element": "O",
          "coord": [
            -1.934000015258789,
            0.40230000019073486,
            2.0687999725341797
          ]
        },
        {
          "atom_index": 1690,
          "name": "CB",
          "element": "C",
          "coord": [
            -1.8097000122070312,
            0.3885999917984009,
            2.3666999340057373
          ]
        }
      ]
    },
    {
      "id": "L:10",
      "chain": "L",
      "resseq": 10,
      "icode": "",
      "resname": "ILE",
      "hetflag": " ",
      "sasa": 0.6768390536308289,
      "atoms": [
        {
          "atom_index": 1691,
          "name": "N",
          "element": "N",
          "coord": [
            -1.71589994430542,
            0.4609000086784363,
            2.0694000720977783
          ]
        },
        {
          "atom_index": 1692,
          "name": "CA",
          "element": "C",
          "coord": [
            -1.7254999876022339,
            0.5471000075340271,
            1.9529000520706177
          ]
        },
        {
          "atom_index": 1693,
          "name": "C",
          "element": "C",
          "coord": [
            -1.5916999578475952,
            0.5432000160217285,
            1.8792999982833862
          ]
        },
        {
          "atom_index": 1694,
          "name": "O",
          "element": "O",
          "coord": [
            -1.48580002784729,
            0.52920001745224,
            1.9414000511169434
          ]
        },
        {
          "atom_index": 1695,
          "name": "CB",
          "element": "C",
          "coord": [
            -1.7604999542236328,
            0.6919000148773193,
            1.9924999475479126
          ]
        },
        {
          "atom_index": 1696,
          "name": "CG1",
          "element": "C",
          "coord": [
            -1.785099983215332,
            0.7781000137329102,
            1.8681000471115112
          ]
        },
        {
          "atom_index": 1697,
          "name": "CG2",
          "element": "C",
          "coord": [
            -1.6492999792099,
            0.7516000270843506,
            2.073699951171875
          ]
        },
        {
          "atom_index": 1698,
          "name": "CD1",
          "element": "C",
          "coord": [
            -1.8580000400543213,
            0.9077000021934509,
            1.8976999521255493
          ]
        }
      ]
    },
    {
      "id": "L:11",
      "chain": "L",
      "resseq": 11,
      "icode": "",
      "resname": "MET",
      "hetflag": " ",
      "sasa": 0.26142236590385437,
      "atoms": [
        {
          "atom_index": 1699,
          "name": "N",
          "element": "N",
          "coord": [
            -1.5964000225067139,
            0.5537999868392944,
            1.746899962425232
          ]
        },
        {
          "atom_index": 1700,
          "name": "CA",
          "element": "C",
          "coord": [
            -1.475600004196167,
            0.550000011920929,
            1.6660000085830688
          ]
        },
        {
          "atom_index": 1701,
          "name": "C",
          "element": "C",
          "coord": [
            -1.4967999458312988,
            0.6230000257492065,
            1.5338000059127808
          ]
        },
        {
          "atom_index": 1702,
          "name": "O",
          "element": "O",
          "coord": [
            -1.6068999767303467,
            0.6191999912261963,
            1.4782999753952026
          ]
        },
        {
          "atom_index": 1703,
          "name": "CB",
          "element": "C",
          "coord": [
            -1.4371000528335571,
            0.4041000008583069,
            1.6398999691009521
          ]
        },
        {
          "atom_index": 1704,
          "name": "CG",
          "element": "C",
          "coord": [
            -1.3150999546051025,
            0.38449999690055847,
            1.5520999431610107
          ]
        },
        {
          "atom_index": 1705,
          "name": "SD",
          "element": "S",
          "coord": [
            -1.238800048828125,
            0.2232999950647354,
            1.580299973487854
          ]
        },
        {
          "atom_index": 1706,
          "name": "CE",
          "element": "C",
          "coord": [
            -1.3740999698638916,
            0.1111999973654747,
            1.5484000444412231
          ]
        }
      ]
    },
    {
      "id": "L:12",
      "chain": "L",
      "resseq": 12,
      "icode": "",
      "resname": "SER",
      "hetflag": " ",
      "sasa": 0.0,
      "atoms": [
        {
          "atom_index": 1707,
          "name": "N",
          "element": "N",
          "coord": [
            -1.3904999494552612,
            0.6868000030517578,
            1.4855999946594238
          ]
        },
        {
          "atom_index": 1708,
          "name": "CA",
          "element": "C",
          "coord": [
            -1.3868999481201172,
            0.7551000118255615,
            1.3560999631881714
          ]
        },
        {
          "atom_index": 1709,
          "name": "C",
          "element": "C",
          "coord": [
            -1.2898000478744507,
            0.6790000200271606,
            1.2663999795913696
          ]
        },
        {
          "atom_index": 1710,
          "name": "O",
          "element": "O",
          "coord": [
            -1.1711000204086304,
            0.6669999957084656,
            1.2994999885559082
          ]
        },
        {
          "atom_index": 1711,
          "name": "CB",
          "element": "C",
          "coord": [
            -1.3392000198364258,
            0.8992000222206116,
            1.3734999895095825
          ]
        },
        {
          "atom_index": 1712,
          "name": "OG",
          "element": "O",
          "coord": [
            -1.3070000410079956,
            0.958299994468689,
            1.2483999729156494
          ]
        }
      ]
    },
    {
      "id": "L:13",
      "chain": "L",
      "resseq": 13,
      "icode": "",
      "resname": "ALA",
      "hetflag": " ",
      "sasa": 0.0,
      "atoms": [
        {
          "atom_index": 1713,
          "name": "N",
          "element": "N",
          "coord": [
            -1.3401999473571777,
            0.6292999982833862,
            1.1535999774932861
          ]
        },
        {
          "atom_index": 1714,
          "name": "CA",
          "element": "C",
          "coord": [
            -1.2644000053405762,
            0.5401999950408936,
            1.0658999681472778
          ]
        },
        {
          "atom_index": 1715,
          "name": "C",
          "element": "C",
          "coord": [
            -1.2329000234603882,
            0.6047999858856201,
            0.9319000244140625
          ]
        },
        {
          "atom_index": 1716,
          "name": "O",
          "element": "O",
          "coord": [
            -1.3169000148773193,
            0.6729999780654907,
            0.8733000159263611
          ]
        },
        {
          "atom_index": 1717,
          "name": "CB",
          "element": "C",
          "coord": [
            -1.3414000272750854,
            0.4122999906539917,
            1.044100046157837
          ]
        }
      ]
    },
    {
      "id": "L:14",
      "chain": "L",
      "resseq": 14,
      "icode": "",
      "resname": "SER",
      "hetflag": " ",
      "sasa": 0.6305971741676331,
      "atoms": [
        {
          "atom_index": 1718,
          "name": "N",
          "element": "N",
          "coord": [
            -1.1109999418258667,
            0.5819000005722046,
            0.8841000199317932
          ]
        },
        {
          "atom_index": 1719,
          "name": "CA",
          "element": "C",
          "coord": [
            -1.0681999921798706,
            0.6299999952316284,
            0.7530999779701233
          ]
        },
        {
          "atom_index": 1720,
          "name": "C",
          "element": "C",
          "coord": [
            -1.145900011062622,
            0.5573999881744385,
            0.6431999802589417
          ]
        },
        {
          "atom_index": 1721,
          "name": "O",
          "element": "O",
          "coord": [
            -1.1641000509262085,
            0.4359000027179718,
            0.6510000228881836
          ]
        },
        {
          "atom_index": 1722,
          "name": "CB",
          "element": "C",
          "coord": [
            -0.9190999865531921,
            0.6039000153541565,
            0.7336999773979187
          ]
        },
        {
          "atom_index": 1723,
          "name": "OG",
          "element": "O",
          "coord": [
            -0.842199981212616,
            0.6697999835014343,
            0.8323000073432922
          ]
        }
      ]
    },
    {
      "id": "L:15",
      "chain": "L",
      "resseq": 15,
      "icode": "",
      "resname": "PRO",
      "hetflag": " ",
      "sasa": 0.3820362985134125,
      "atoms": [
        {
          "atom_index": 1724,
          "name": "N",
          "element": "N",
          "coord": [
            -1.191100001335144,
            0.6309000253677368,
            0.5394999980926514
          ]
        },
        {
          "atom_index": 1725,
          "name": "CA",
          "element": "C",
          "coord": [
            -1.2623000144958496,
            0.5651999711990356,
            0.4302000105381012
          ]
        },
        {
          "atom_index": 1726,
          "name": "C",
          "element": "C",
          "coord": [
            -1.1718000173568726,
            0.46389999985694885,
            0.3610000014305115
          ]
        },
        {
          "atom_index": 1727,
          "name": "O",
          "element": "O",
          "coord": [
            -1.0539000034332275,
            0.4912000000476837,
            0.3409000039100647
          ]
        },
        {
          "atom_index": 1728,
          "name": "CB",
          "element": "C",
          "coord": [
            -1.2979999780654907,
            0.6809999942779541,
            0.3353999853134155
          ]
        },
        {
          "atom_index": 1729,
          "name": "CG",
          "element": "C",
          "coord": [
            -1.208299994468689,
            0.7904000282287598,
            0.37139999866485596
          ]
        },
        {
          "atom_index": 1730,
          "name": "CD",
          "element": "C",
          "coord": [
            -1.1783000230789185,
            0.7759000062942505,
            0.5169000029563904
          ]
        }
      ]
    },
    {
      "id": "L:16",
      "chain": "L",
      "resseq": 16,
      "icode": "",
      "resname": "GLY",
      "hetflag": " ",
      "sasa": 0.6386888027191162,
      "atoms": [
        {
          "atom_index": 1731,
          "name": "N",
          "element": "N",
          "coord": [
            -1.2266000509262085,
            0.3474000096321106,
            0.32749998569488525
          ]
        },
        {
          "atom_index": 1732,
          "name": "CA",
          "element": "C",
          "coord": [
            -1.1504000425338745,
            0.24289999902248383,
            0.2590000033378601
          ]
        },
        {
          "atom_index": 1733,
          "name": "C",
          "element": "C",
          "coord": [
            -1.0636999607086182,
            0.15530000627040863,
            0.3483000099658966
          ]
        },
        {
          "atom_index": 1734,
          "name": "O",
          "element": "O",
          "coord": [
            -1.0010000467300415,
            0.06019999831914902,
            0.30059999227523804
          ]
        }
      ]
    },
    {
      "id": "L:17",
      "chain": "L",
      "resseq": 17,
      "icode": "",
      "resname": "GLU",
      "hetflag": " ",
      "sasa": 6.179852485656738,
      "atoms": [
        {
          "atom_index": 1735,
          "name": "N",
          "element": "N",
          "coord": [
            -1.05840003490448,
            0.18610000610351562,
            0.4772999882698059
          ]
        },
        {
          "atom_index": 1736,
          "name": "CA",
          "element": "C",
          "coord": [
            -0.9753999710083008,
            0.11069999635219574,
            0.5705999732017517
          ]
        },
        {
          "atom_index": 1737,
          "name": "C",
          "element": "C",
          "coord": [
            -1.0565999746322632,
            0.0071000000461936,
            0.6467000246047974
          ]
        },
        {
          "atom_index": 1738,
          "name": "O",
          "element": "O",
          "coord": [
            -1.1789000034332275,
            0.017899999395012856,
            0.6577000021934509
          ]
        },
        {
          "atom_index": 1739,
          "name": "CB",
          "element": "C",
          "coord": [
            -0.9070000052452087,
            0.20499999821186066,
            0.6694999933242798
          ]
        },
        {
          "atom_index": 1740,
          "name": "CG",
          "element": "C",
          "coord": [
            -0.8034999966621399,
            0.295199990272522,
            0.6061000227928162
          ]
        },
        {
          "atom_index": 1741,
          "name": "CD",
          "element": "C",
          "coord": [
            -0.6870999932289124,
            0.2175000011920929,
            0.5479999780654907
          ]
        },
        {
          "atom_index": 1742,
          "name": "OE1",
          "element": "O",
          "coord": [
            -0.6162999868392944,
            0.1500999927520752,
            0.6262000203132629
          ]
        },
        {
          "atom_index": 1743,
          "name": "OE2",
          "element": "O",
          "coord": [
            -0.6669999957084656,
            0.2240999937057495,
            0.42489999532699585
          ]
        }
      ]
    },
    {
      "id": "L:18",
      "chain": "L",
      "resseq": 18,
      "icode": "",
      "resname": "LYS",
      "hetflag": " ",
      "sasa": 4.242578029632568,
      "atoms": [
        {
          "atom_index": 1744,
          "name": "N",
          "element": "N",
          "coord": [
            -0.986299991607666,
            -0.09369999915361404,
            0.6976000070571899
          ]
        },
        {
          "atom_index": 1745,
          "name": "CA",
          "element": "C",
          "coord": [
            -1.0469000339508057,
            -0.19820000231266022,
            0.7786999940872192
          ]
        },
        {
          "atom_index": 1746,
          "name": "C",
          "element": "C",
          "coord": [
            -1.0938999652862549,
            -0.1404000073671341,
            0.9110999703407288
          ]
        },
        {
          "atom_index": 1747,
          "name": "O",
          "element": "O",
          "coord": [
            -1.023900032043457,
            -0.05959999933838844,
            0.9725000262260437
          ]
        },
        {
          "atom_index": 1748,
          "name": "CB",
          "element": "C",
          "coord": [
            -0.946399986743927,
            -0.3093999922275543,
            0.8069000244140625
          ]
        },
        {
          "atom_index": 1749,
          "name": "CG",
          "element": "C",
          "coord": [
            -1.0038000345230103,
            -0.430400013923645,
            0.8817999958992004
          ]
        },
        {
          "atom_index": 1750,
          "name": "CD",
          "element": "C",
          "coord": [
            -0.900600016117096,
            -0.5418000221252441,
            0.8916000127792358
          ]
        },
        {
          "atom_index": 1751,
          "name": "CE",
          "element": "C",
          "coord": [
            -0.9539999961853027,
            -0.6622999906539917,
            0.9685999751091003
          ]
        },
        {
          "atom_index": 1752,
          "name": "NZ",
          "element": "N",
          "coord": [
            -0.8495000004768372,
            -0.7674000263214111,
            0.9883999824523926
          ]
        }
      ]
    },
    {
      "id": "L:19",
      "chain": "L",
      "resseq": 19,
      "icode": "",
      "resname": "VAL",
      "hetflag": " ",
      "sasa": 0.0,
      "atoms": [
        {
          "atom_index": 1753,
          "name": "N",
          "element": "N",
          "coord": [
            -1.2109999656677246,
            -0.18400000035762787,
            0.9555000066757202
          ]
        },
        {
          "atom_index": 1754,
          "name": "CA",
          "element": "C",
          "coord": [
            -1.2663999795913696,
            -0.1437000036239624,
            1.0844999551773071
          ]
        },
        {
          "atom_index": 1755,
          "name": "C",
          "element": "C",
          "coord": [
            -1.294600009918213,
            -0.2696000039577484,
            1.1638000011444092
          ]
        },
        {
          "atom_index": 1756,
          "name": "O",
          "element": "O",
          "coord": [
            -1.3488999605178833,
            -0.36399999260902405,
            1.1089999675750732
          ]
        },
        {
          "atom_index": 1757,
          "name": "CB",
          "element": "C",
          "coord": [
            -1.3995000123977661,
            -0.06750000268220901,
            1.0672999620437622
          ]
        },
        {
          "atom_index": 1758,
          "name": "CG1",
          "element": "C",
          "coord": [
            -1.4621000289916992,
            -0.03359999880194664,
            1.2038999795913696
          ]
        },
        {
          "atom_index": 1759,
          "name": "CG2",
          "element": "C",
          "coord": [
            -1.3792999982833862,
            0.05700000002980232,
            0.984000027179718
          ]
        }
      ]
    },
    {
      "id": "L:20",
      "chain": "L",
      "resseq": 20,
      "icode": "",
      "resname": "THR",
      "hetflag": " ",
      "sasa": 0.06453092396259308,
      "atoms": [
        {
          "atom_index": 1760,
          "name": "N",
          "element": "N",
          "coord": [
            -1.2594000101089478,
            -0.2702000141143799,
            1.2920000553131104
          ]
        },
        {
          "atom_index": 1761,
          "name": "CA",
          "element": "C",
          "coord": [
            -1.2905999422073364,
            -0.38260000944137573,
            1.3791999816894531
          ]
        },
        {
          "atom_index": 1762,
          "name": "C",
          "element": "C",
          "coord": [
            -1.3492000102996826,
            -0.33070001006126404,
            1.5083999633789062
          ]
        },
        {
          "atom_index": 1763,
          "name": "O",
          "element": "O",
          "coord": [
            -1.3003000020980835,
            -0.23309999704360962,
            1.5644999742507935
          ]
        },
        {
          "atom_index": 1764,
          "name": "CB",
          "element": "C",
          "coord": [
            -1.1668000221252441,
            -0.4675000011920929,
            1.4124000072479248
          ]
        },
        {
          "atom_index": 1765,
          "name": "OG1",
          "element": "O",
          "coord": [
            -1.1117000579833984,
            -0.5202000141143799,
            1.291599988937378
          ]
        },
        {
          "atom_index": 1766,
          "name": "CG2",
          "element": "C",
          "coord": [
            -1.2044999599456787,
            -0.583899974822998,
            1.5044000148773193
          ]
        }
      ]
    },
    {
      "id": "L:21",
      "chain": "L",
      "resseq": 21,
      "icode": "",
      "resname": "MET",
      "hetflag": " ",
      "sasa": 0.0,
      "atoms": [
        {
          "atom_index": 1767,
          "name": "N",
          "element": "N",
          "coord": [
            -1.454699993133545,
            -0.3962000012397766,
            1.5541000366210938
          ]
        },
        {
          "atom_index": 1768,
          "name": "CA",
          "element": "C",
          "coord": [
            -1.5126999616622925,
            -0.3659000098705292,
            1.683899998664856
          ]
        },
        {
          "atom_index": 1769,
          "name": "C",
          "element": "C",
          "coord": [
            -1.5382000207901,
            -0.49810001254081726,
            1.7533999681472778
          ]
        },
        {
          "atom_index": 1770,
          "name": "O",
          "element": "O",
          "coord": [
            -1.55649995803833,
            -0.5996999740600586,
            1.6878999471664429
          ]
        },
        {
          "atom_index": 1771,
          "name": "CB",
          "element": "C",
          "coord": [
            -1.6414999961853027,
            -0.28679999709129333,
            1.6663999557495117
          ]
        },
        {
          "atom_index": 1772,
          "name": "CG",
          "element": "C",
          "coord": [
            -1.7480000257492065,
            -0.357699990272522,
            1.5872000455856323
          ]
        },
        {
          "atom_index": 1773,
          "name": "SD",
          "element": "S",
          "coord": [
            -1.892199993133545,
            -0.25519999861717224,
            1.5529999732971191
          ]
        },
        {
          "atom_index": 1774,
          "name": "CE",
          "element": "C",
          "coord": [
            -1.8288999795913696,
            -0.13410000503063202,
            1.4397000074386597
          ]
        }
      ]
    },
    {
      "id": "L:22",
      "chain": "L",
      "resseq": 22,
      "icode": "",
      "resname": "THR",
      "hetflag": " ",
      "sasa": 0.19359277188777924,
      "atoms": [
        {
          "atom_index": 1775,
          "name": "N",
          "element": "N",
          "coord": [
            -1.538599967956543,
            -0.4968999922275543,
            1.8858000040054321
          ]
        },
        {
          "atom_index": 1776,
          "name": "CA",
          "element": "C",
          "coord": [
            -1.544800043106079,
            -0.621399998664856,
            1.9602999687194824
          ]
        },
        {
          "atom_index": 1777,
          "name": "C",
          "element": "C",
          "coord": [
            -1.6555999517440796,
            -0.6223000288009644,
            2.063199996948242
          ]
        },
        {
          "atom_index": 1778,
          "name": "O",
          "element": "O",
          "coord": [
            -1.7058000564575195,
            -0.5178999900817871,
            2.1041998863220215
          ]
        },
        {
          "atom_index": 1779,
          "name": "CB",
          "element": "C",
          "coord": [
            -1.4122999906539917,
            -0.6481000185012817,
            2.031399965286255
          ]
        },
        {
          "atom_index": 1780,
          "name": "OG1",
          "element": "O",
          "coord": [
            -1.3818999528884888,
            -0.5388000011444092,
            2.118299961090088
          ]
        },
        {
          "atom_index": 1781,
          "name": "CG2",
          "element": "C",
          "coord": [
            -1.3001999855041504,
            -0.6646000146865845,
            1.931399941444397
          ]
        }
      ]
    },
    {
      "id": "L:23",
      "chain": "L",
      "resseq": 23,
      "icode": "",
      "resname": "CYS",
      "hetflag": " ",
      "sasa": 0.0,
      "atoms": [
        {
          "atom_index": 1782,
          "name": "N",
          "element": "N",
          "coord": [
            -1.6927000284194946,
            -0.7433000206947327,
            2.1026999950408936
          ]
        },
        {
          "atom_index": 1783,
          "name": "CA",
          "element": "C",
          "coord": [
            -1.795799970626831,
            -0.7653999924659729,
            2.2035000324249268
          ]
        },
        {
          "atom_index": 1784,
          "name": "C",
          "element": "C",
          "coord": [
            -1.7431999444961548,
            -0.8755000233650208,
            2.2932000160217285
          ]
        },
        {
          "atom_index": 1785,
          "name": "O",
          "element": "O",
          "coord": [
            -1.7142000198364258,
            -0.9846000075340271,
            2.2446999549865723
          ]
        },
        {
          "atom_index": 1786,
          "name": "CB",
          "element": "C",
          "coord": [
            -1.926200032234192,
            -0.8065999746322632,
            2.1354000568389893
          ]
        },
        {
          "atom_index": 1787,
          "name": "SG",
          "element": "S",
          "coord": [
            -2.066200017929077,
            -0.8428999781608582,
            2.244499921798706
          ]
        }
      ]
    },
    {
      "id": "L:24",
      "chain": "L",
      "resseq": 24,
      "icode": "",
      "resname": "SER",
      "hetflag": " ",
      "sasa": 0.5360075831413269,
      "atoms": [
        {
          "atom_index": 1788,
          "name": "N",
          "element": "N",
          "coord": [
            -1.7302000522613525,
            -0.8450000286102295,
            2.422499895095825
          ]
        },
        {
          "atom_index": 1789,
          "name": "CA",
          "element": "C",
          "coord": [
            -1.6816999912261963,
            -0.9401999711990356,
            2.52239990234375
          ]
        },
        {
          "atom_index": 1790,
          "name": "C",
          "element": "C",
          "coord": [
            -1.7980999946594238,
            -0.9833999872207642,
            2.611299991607666
          ]
        },
        {
          "atom_index": 1791,
          "name": "O",
          "element": "O",
          "coord": [
            -1.8708000183105469,
            -0.8992000222206116,
            2.663300037384033
          ]
        },
        {
          "atom_index": 1792,
          "name": "CB",
          "element": "C",
          "coord": [
            -1.5721999406814575,
            -0.8751000165939331,
            2.6071999073028564
          ]
        },
        {
          "atom_index": 1793,
          "name": "OG",
          "element": "O",
          "coord": [
            -1.5255999565124512,
            -0.9614999890327454,
            2.709199905395508
          ]
        }
      ]
    },
    {
      "id": "L:25",
      "chain": "L",
      "resseq": 25,
      "icode": "",
      "resname": "ALA",
      "hetflag": " ",
      "sasa": 0.0,
      "atoms": [
        {
          "atom_index": 1794,
          "name": "N",
          "element": "N",
          "coord": [
            -1.8143999576568604,
            -1.1145999431610107,
            2.629499912261963
          ]
        },
        {
          "atom_index": 1795,
          "name": "CA",
          "element": "C",
          "coord": [
            -1.9241000413894653,
            -1.1678999662399292,
            2.710200071334839
          ]
        },
        {
          "atom_index": 1796,
          "name": "C",
          "element": "C",
          "coord": [
            -1.8732000589370728,
            -1.2128000259399414,
            2.846100091934204
          ]
        },
        {
          "atom_index": 1797,
          "name": "O",
          "element": "O",
          "coord": [
            -1.7613999843597412,
            -1.2618000507354736,
            2.858099937438965
          ]
        },
        {
          "atom_index": 1798,
          "name": "CB",
          "element": "C",
          "coord": [
            -1.9921000003814697,
            -1.284600019454956,
            2.638200044631958
          ]
        }
      ]
    },
    {
      "id": "L:26",
      "chain": "L",
      "resseq": 26,
      "icode": "",
      "resname": "SER",
      "hetflag": " ",
      "sasa": 2.785661458969116,
      "atoms": [
        {
          "atom_index": 1799,
          "name": "N",
          "element": "N",
          "coord": [
            -1.9563000202178955,
            -1.1979999542236328,
            2.9489998817443848
          ]
        },
        {
          "atom_index": 1800,
          "name": "CA",
          "element": "C",
          "coord": [
            -1.9163999557495117,
            -1.2354999780654907,
            3.08489990234375
          ]
        },
        {
          "atom_index": 1801,
          "name": "C",
          "element": "C",
          "coord": [
            -1.9057999849319458,
            -1.3874000310897827,
            3.1054999828338623
          ]
        },
        {
          "atom_index": 1802,
          "name": "O",
          "element": "O",
          "coord": [
            -1.8389999866485596,
            -1.4330999851226807,
            3.199199914932251
          ]
        },
        {
          "atom_index": 1803,
          "name": "CB",
          "element": "C",
          "coord": [
            -2.0130999088287354,
            -1.1746000051498413,
            3.1865999698638916
          ]
        },
        {
          "atom_index": 1804,
          "name": "OG",
          "element": "O",
          "coord": [
            -2.1440000534057617,
            -1.2235000133514404,
            3.169300079345703
          ]
        }
      ]
    },
    {
      "id": "L:27",
      "chain": "L",
      "resseq": 27,
      "icode": "",
      "resname": "SER",
      "hetflag": " ",
      "sasa": 1.6395525932312012,
      "atoms": [
        {
          "atom_index": 1805,
          "name": "N",
          "element": "N",
          "coord": [
            -1.9758000373840332,
            -1.4627000093460083,
            3.0202999114990234
          ]
        },
        {
          "atom_index": 1806,
          "name": "CA",
          "element": "C",
          "coord": [
            -1.9637999534606934,
            -1.6080000400543213,
            3.0107998847961426
          ]
        },
        {
          "atom_index": 1807,
          "name": "C",
          "element": "C",
          "coord": [
            -1.9599000215530396,
            -1.6470999717712402,
            2.8642001152038574
          ]
        },
        {
          "atom_index": 1808,
          "name": "O",
          "element": "O",
          "coord": [
            -2.007699966430664,
            -1.572700023651123,
            2.77810001373291
          ]
        },
        {
          "atom_index": 1809,
          "name": "CB",
          "element": "C",
          "coord": [
            -2.0833001136779785,
            -1.6759999990463257,
            3.0764999389648438
          ]
        },
        {
          "atom_index": 1810,
          "name": "OG",
          "element": "O",
          "coord": [
            -2.0778000354766846,
            -1.6646000146865845,
            3.217099905014038
          ]
        }
      ]
    },
    {
      "id": "L:28",
      "chain": "L",
      "resseq": 28,
      "icode": "",
      "resname": "SER",
      "hetflag": " ",
      "sasa": 1.5816421508789062,
      "atoms": [
        {
          "atom_index": 1811,
          "name": "N",
          "element": "N",
          "coord": [
            -1.905900001525879,
            -1.7653000354766846,
            2.8361001014709473
          ]
        },
        {
          "atom_index": 1812,
          "name": "CA",
          "element": "C",
          "coord": [
            -1.8984999656677246,
            -1.8143999576568604,
            2.698899984359741
          ]
        },
        {
          "atom_index": 1813,
          "name": "C",
          "element": "C",
          "coord": [
            -2.0380001068115234,
            -1.8240000009536743,
            2.6373000144958496
          ]
        },
        {
          "atom_index": 1814,
          "name": "O",
          "element": "O",
          "coord": [
            -2.1363000869750977,
            -1.853600025177002,
            2.706199884414673
          ]
        },
        {
          "atom_index": 1815,
          "name": "CB",
          "element": "C",
          "coord": [
            -1.8300000429153442,
            -1.951300024986267,
            2.694200038909912
          ]
        },
        {
          "atom_index": 1816,
          "name": "OG",
          "element": "O",
          "coord": [
            -1.9041999578475952,
            -2.0488998889923096,
            2.765399932861328
          ]
        }
      ]
    },
    {
      "id": "L:29",
      "chain": "L",
      "resseq": 29,
      "icode": "",
      "resname": "VAL",
      "hetflag": " ",
      "sasa": 0.0,
      "atoms": [
        {
          "atom_index": 1817,
          "name": "N",
          "element": "N",
          "coord": [
            -2.046999931335449,
            -1.7973999977111816,
            2.507699966430664
          ]
        },
        {
          "atom_index": 1818,
          "name": "CA",
          "element": "C",
          "coord": [
            -2.1710000038146973,
            -1.819000005722046,
            2.4340999126434326
          ]
        },
        {
          "atom_index": 1819,
          "name": "C",
          "element": "C",
          "coord": [
            -2.135200023651123,
            -1.892699956893921,
            2.3053998947143555
          ]
        },
        {
          "atom_index": 1820,
          "name": "O",
          "element": "O",
          "coord": [
            -2.0215001106262207,
            -1.8839999437332153,
            2.2590999603271484
          ]
        },
        {
          "atom_index": 1821,
          "name": "CB",
          "element": "C",
          "coord": [
            -2.2464001178741455,
            -1.688099980354309,
            2.406399965286255
          ]
        },
        {
          "atom_index": 1822,
          "name": "CG1",
          "element": "C",
          "coord": [
            -2.285900115966797,
            -1.621399998664856,
            2.5381999015808105
          ]
        },
        {
          "atom_index": 1823,
          "name": "CG2",
          "element": "C",
          "coord": [
            -2.163300037384033,
            -1.593000054359436,
            2.319999933242798
          ]
        }
      ]
    },
    {
      "id": "L:30",
      "chain": "L",
      "resseq": 30,
      "icode": "",
      "resname": "SER",
      "hetflag": " ",
      "sasa": 1.4188436269760132,
      "atoms": [
        {
          "atom_index": 1824,
          "name": "N",
          "element": "N",
          "coord": [
            -2.230299949645996,
            -1.967900037765503,
            2.250699996948242
          ]
        },
        {
          "atom_index": 1825,
          "name": "CA",
          "element": "C",
          "coord": [
            -2.2049999237060547,
            -2.045300006866455,
            2.1284000873565674
          ]
        },
        {
          "atom_index": 1826,
          "name": "C",
          "element": "C",
          "coord": [
            -2.19569993019104,
            -1.9570000171661377,
            2.005000114440918
          ]
        },
        {
          "atom_index": 1827,
          "name": "O",
          "element": "O",
          "coord": [
            -2.120500087738037,
            -1.9874000549316406,
            1.9127999544143677
          ]
        },
        {
          "atom_index": 1828,
          "name": "CB",
          "element": "C",
          "coord": [
            -2.313699960708618,
            -2.1510000228881836,
            2.106600046157837
          ]
        },
        {
          "atom_index": 1829,
          "name": "OG",
          "element": "O",
          "coord": [
            -2.30679988861084,
            -2.2507998943328857,
            2.206199884414673
          ]
        }
      ]
    },
    {
      "id": "L:31",
      "chain": "L",
      "resseq": 31,
      "icode": "",
      "resname": "TYR",
      "hetflag": " ",
      "sasa": 1.9863810539245605,
      "atoms": [
        {
          "atom_index": 1830,
          "name": "N",
          "element": "N",
          "coord": [
            -2.2732999324798584,
            -1.8494999408721924,
            2.0046000480651855
          ]
        },
        {
          "atom_index": 1831,
          "name": "CA",
          "element": "C",
          "coord": [
            -2.288800001144409,
            -1.7599999904632568,
            1.8896000385284424
          ]
        },
        {
          "atom_index": 1832,
          "name": "C",
          "element": "C",
          "coord": [
            -2.3125998973846436,
            -1.6172000169754028,
            1.9368000030517578
          ]
        },
        {
          "atom_index": 1833,
          "name": "O",
          "element": "O",
          "coord": [
            -2.366300106048584,
            -1.597000002861023,
            2.046099901199341
          ]
        },
        {
          "atom_index": 1834,
          "name": "CB",
          "element": "C",
          "coord": [
            -2.4140000343322754,
            -1.7980999946594238,
            1.8105000257492065
          ]
        },
        {
          "atom_index": 1835,
          "name": "CG",
          "element": "C",
          "coord": [
            -2.4042999744415283,
            -1.9221999645233154,
            1.7257000207901
          ]
        },
        {
          "atom_index": 1836,
          "name": "CD1",
          "element": "C",
          "coord": [
            -2.4883999824523926,
            -2.0311999320983887,
            1.7481000423431396
          ]
        },
        {
          "atom_index": 1837,
          "name": "CD2",
          "element": "C",
          "coord": [
            -2.3136000633239746,
            -1.929900050163269,
            1.62090003490448
          ]
        },
        {
          "atom_index": 1838,
          "name": "CE1",
          "element": "C",
          "coord": [
            -2.4809999465942383,
            -2.14490008354187,
            1.6692999601364136
          ]
        },
        {
          "atom_index": 1839,
          "name": "CE2",
          "element": "C",
          "coord": [
            -2.3052000999450684,
            -2.043800115585327,
            1.541599988937378
          ]
        },
        {
          "atom_index": 1840,
          "name": "CZ",
          "element": "C",
          "coord": [
            -2.389400005340576,
            -2.1507999897003174,
            1.5662000179290771
          ]
        },
        {
          "atom_index": 1841,
          "name": "OH",
          "element": "O",
          "coord": [
            -2.3814001083374023,
            -2.2634999752044678,
            1.4875999689102173
          ]
        }
      ]
    },
    {
      "id": "L:32",
      "chain": "L",
      "resseq": 32,
      "icode": "",
      "resname": "MET",
      "hetflag": " ",
      "sasa": 0.0,
      "atoms": [
        {
          "atom_index": 1842,
          "name": "N",
          "element": "N",
          "coord": [
            -2.2829999923706055,
            -1.520799994468689,
            1.850600004196167
          ]
        },
        {
          "atom_index": 1843,
          "name": "CA",
          "element": "C",
          "coord": [
            -2.315200090408325,
            -1.3813999891281128,
            1.8767999410629272
          ]
        },
        {
          "atom_index": 1844,
          "name": "C",
          "element": "C",
          "coord": [
            -2.389400005340576,
            -1.3228000402450562,
            1.7574000358581543
          ]
        },
        {
          "atom_index": 1845,
          "name": "O",
          "element": "O",
          "coord": [
            -2.3543999195098877,
            -1.3518999814987183,
            1.642199993133545
          ]
        },
        {
          "atom_index": 1846,
          "name": "CB",
          "element": "C",
          "coord": [
            -2.188699960708618,
            -1.2999000549316406,
            1.9013999700546265
          ]
        },
        {
          "atom_index": 1847,
          "name": "CG",
          "element": "C",
          "coord": [
            -2.2139999866485596,
            -1.1586999893188477,
            1.9537999629974365
          ]
        },
        {
          "atom_index": 1848,
          "name": "SD",
          "element": "S",
          "coord": [
            -2.2852001190185547,
            -1.15910005569458,
            2.119800090789795
          ]
        },
        {
          "atom_index": 1849,
          "name": "CE",
          "element": "C",
          "coord": [
            -2.148699998855591,
            -1.2214000225067139,
            2.2174999713897705
          ]
        }
      ]
    },
    {
      "id": "L:33",
      "chain": "L",
      "resseq": 33,
      "icode": "",
      "resname": "HIS",
      "hetflag": " ",
      "sasa": 0.0,
      "atoms": [
        {
          "atom_index": 1850,
          "name": "N",
          "element": "N",
          "coord": [
            -2.4914000034332275,
            -1.2412999868392944,
            1.785599946975708
          ]
        },
        {
          "atom_index": 1851,
          "name": "CA",
          "element": "C",
          "coord": [
            -2.564500093460083,
            -1.167199969291687,
            1.681399941444397
          ]
        },
        {
          "atom_index": 1852,
          "name": "C",
          "element": "C",
          "coord": [
            -2.5232999324798584,
            -1.020799994468689,
            1.6857000589370728
          ]
        },
        {
          "atom_index": 1853,
          "name": "O",
          "element": "O",
          "coord": [
            -2.4944000244140625,
            -0.9670000076293945,
            1.7928999662399292
          ]
        },
        {
          "atom_index": 1854,
          "name": "CB",
          "element": "C",
          "coord": [
            -2.716599941253662,
            -1.170199990272522,
            1.700600028038025
          ]
        },
        {
          "atom_index": 1855,
          "name": "CG",
          "element": "C",
          "coord": [
            -2.7783000469207764,
            -1.30649995803833,
            1.698699951171875
          ]
        },
        {
          "atom_index": 1856,
          "name": "ND1",
          "element": "N",
          "coord": [
            -2.7476000785827637,
            -1.4021999835968018,
            1.604200005531311
          ]
        },
        {
          "atom_index": 1857,
          "name": "CD2",
          "element": "C",
          "coord": [
            -2.874000072479248,
            -1.3609000444412231,
            1.7776000499725342
          ]
        },
        {
          "atom_index": 1858,
          "name": "CE1",
          "element": "C",
          "coord": [
            -2.821000099182129,
            -1.5099999904632568,
            1.6260000467300415
          ]
        },
        {
          "atom_index": 1859,
          "name": "NE2",
          "element": "N",
          "coord": [
            -2.898099899291992,
            -1.4875999689102173,
            1.7309999465942383
          ]
        }
      ]
    },
    {
      "id": "L:34",
      "chain": "L",
      "resseq": 34,
      "icode": "",
      "resname": "TRP",
      "hetflag": " ",
      "sasa": 0.0,
      "atoms": [
        {
          "atom_index": 1860,
          "name": "N",
          "element": "N",
          "coord": [
            -2.522900104522705,
            -0.9563000202178955,
            1.5693000555038452
          ]
        },
        {
          "atom_index": 1861,
          "name": "CA",
          "element": "C",
          "coord": [
            -2.4928998947143555,
            -0.8140000104904175,
            1.5577000379562378
          ]
        },
        {
          "atom_index": 1862,
          "name": "C",
          "element": "C",
          "coord": [
            -2.6059999465942383,
            -0.7404000163078308,
            1.4864000082015991
          ]
        },
        {
          "atom_index": 1863,
          "name": "O",
          "element": "O",
          "coord": [
            -2.666800022125244,
            -0.7926999926567078,
            1.3920999765396118
          ]
        },
        {
          "atom_index": 1864,
          "name": "CB",
          "element": "C",
          "coord": [
            -2.3631999492645264,
            -0.7914000153541565,
            1.4793000221252441
          ]
        },
        {
          "atom_index": 1865,
          "name": "CG",
          "element": "C",
          "coord": [
            -2.242799997329712,
            -0.8464999794960022,
            1.5454000234603882
          ]
        },
        {
          "atom_index": 1866,
          "name": "CD1",
          "element": "C",
          "coord": [
            -2.1958999633789062,
            -0.973800003528595,
            1.5377999544143677
          ]
        },
        {
          "atom_index": 1867,
          "name": "CD2",
          "element": "C",
          "coord": [
            -2.1512999534606934,
            -0.774399995803833,
            1.6289000511169434
          ]
        },
        {
          "atom_index": 1868,
          "name": "NE1",
          "element": "N",
          "coord": [
            -2.0810999870300293,
            -0.9861000180244446,
            1.6117000579833984
          ]
        },
        {
          "atom_index": 1869,
          "name": "CE2",
          "element": "C",
          "coord": [
            -2.051800012588501,
            -0.8652999997138977,
            1.6692999601364136
          ]
        },
        {
          "atom_index": 1870,
          "name": "CE3",
          "element": "C",
          "coord": [
            -2.1440000534057617,
            -0.6417999863624573,
            1.6735999584197998
          ]
        },
        {
          "atom_index": 1871,
          "name": "CZ2",
          "element": "C",
          "coord": [
            -1.9458999633789062,
            -0.8284000158309937,
            1.7516000270843506
          ]
        },
        {
          "atom_index": 1872,
          "name": "CZ3",
          "element": "C",
          "coord": [
            -2.0378000736236572,
            -0.6051999926567078,
            1.756100058555603
          ]
        },
        {
          "atom_index": 1873,
          "name": "CH2",
          "element": "C",
          "coord": [
            -1.9404000043869019,
            -0.6974999904632568,
            1.7935999631881714
          ]
        }
      ]
    },
    {
      "id": "L:35",
      "chain": "L",
      "resseq": 35,
      "icode": "",
      "resname": "TYR",
      "hetflag": " ",
      "sasa": 0.0,
      "atoms": [
        {
          "atom_index": 1874,
          "name": "N",
          "element": "N",
          "coord": [
            -2.63070011138916,
            -0.6180999875068665,
            1.5317000150680542
          ]
        },
        {
          "atom_index": 1875,
          "name": "CA",
          "element": "C",
          "coord": [
            -2.737600088119507,
            -0.5314000248908997,
            1.4815000295639038
          ]
        },
        {
          "atom_index": 1876,
          "name": "C",
          "element": "C",
          "coord": [
            -2.6809000968933105,
            -0.39730000495910645,
            1.4387999773025513
          ]
        },
        {
          "atom_index": 1877,
          "name": "O",
          "element": "O",
          "coord": [
            -2.589900016784668,
            -0.3456000089645386,
            1.503600001335144
          ]
        },
        {
          "atom_index": 1878,
          "name": "CB",
          "element": "C",
          "coord": [
            -2.842600107192993,
            -0.5083000063896179,
            1.5918999910354614
          ]
        },
        {
          "atom_index": 1879,
          "name": "CG",
          "element": "C",
          "coord": [
            -2.920099973678589,
            -0.6347000002861023,
            1.6212999820709229
          ]
        },
        {
          "atom_index": 1880,
          "name": "CD1",
          "element": "C",
          "coord": [
            -2.859999895095825,
            -0.7396000027656555,
            1.6894999742507935
          ]
        },
        {
          "atom_index": 1881,
          "name": "CD2",
          "element": "C",
          "coord": [
            -3.0501999855041504,
            -0.6525999903678894,
            1.5733000040054321
          ]
        },
        {
          "atom_index": 1882,
          "name": "CE1",
          "element": "C",
          "coord": [
            -2.927500009536743,
            -0.8579000234603882,
            1.7117999792099
          ]
        },
        {
          "atom_index": 1883,
          "name": "CE2",
          "element": "C",
          "coord": [
            -3.1194000244140625,
            -0.7718999981880188,
            1.5954999923706055
          ]
        },
        {
          "atom_index": 1884,
          "name": "CZ",
          "element": "C",
          "coord": [
            -3.05679988861084,
            -0.8744000196456909,
            1.6644999980926514
          ]
        },
        {
          "atom_index": 1885,
          "name": "OH",
          "element": "O",
          "coord": [
            -3.1221001148223877,
            -0.9940999746322632,
            1.6883000135421753
          ]
        }
      ]
    },
    {
      "id": "L:36",
      "chain": "L",
      "resseq": 36,
      "icode": "",
      "resname": "GLN",
      "hetflag": " ",
      "sasa": 0.0,
      "atoms": [
        {
          "atom_index": 1886,
          "name": "N",
          "element": "N",
          "coord": [
            -2.7367000579833984,
            -0.34119999408721924,
            1.3316999673843384
          ]
        },
        {
          "atom_index": 1887,
          "name": "CA",
          "element": "C",
          "coord": [
            -2.7032999992370605,
            -0.20679999887943268,
            1.2862999439239502
          ]
        },
        {
          "atom_index": 1888,
          "name": "C",
          "element": "C",
          "coord": [
            -2.8232998847961426,
            -0.11590000241994858,
            1.308500051498413
          ]
        },
        {
          "atom_index": 1889,
          "name": "O",
          "element": "O",
          "coord": [
            -2.9356000423431396,
            -0.1517000049352646,
            1.2742999792099
          ]
        },
        {
          "atom_index": 1890,
          "name": "CB",
          "element": "C",
          "coord": [
            -2.6682000160217285,
            -0.20669999718666077,
            1.1368000507354736
          ]
        },
        {
          "atom_index": 1891,
          "name": "CG",
          "element": "C",
          "coord": [
            -2.612499952316284,
            -0.07519999891519547,
            1.0855000019073486
          ]
        },
        {
          "atom_index": 1892,
          "name": "CD",
          "element": "C",
          "coord": [
            -2.613100051879883,
            -0.06790000200271606,
            0.9348000288009644
          ]
        },
        {
          "atom_index": 1893,
          "name": "OE1",
          "element": "O",
          "coord": [
            -2.719599962234497,
            -0.06809999793767929,
            0.873199999332428
          ]
        },
        {
          "atom_index": 1894,
          "name": "NE2",
          "element": "N",
          "coord": [
            -2.4941999912261963,
            -0.061500001698732376,
            0.8744000196456909
          ]
        }
      ]
    },
    {
      "id": "L:37",
      "chain": "L",
      "resseq": 37,
      "icode": "",
      "resname": "GLN",
      "hetflag": " ",
      "sasa": 0.0,
      "atoms": [
        {
          "atom_index": 1895,
          "name": "N",
          "element": "N",
          "coord": [
            -2.799499988555908,
            0.002400000113993883,
            1.3651000261306763
          ]
        },
        {
          "atom_index": 1896,
          "name": "CA",
          "element": "C",
          "coord": [
            -2.9047999382019043,
            0.10199999809265137,
            1.3765000104904175
          ]
        },
        {
          "atom_index": 1897,
          "name": "C",
          "element": "C",
          "coord": [
            -2.85509991645813,
            0.23119999468326569,
            1.3157999515533447
          ]
        },
        {
          "atom_index": 1898,
          "name": "O",
          "element": "O",
          "coord": [
            -2.7609000205993652,
            0.29109999537467957,
            1.3664000034332275
          ]
        },
        {
          "atom_index": 1899,
          "name": "CB",
          "element": "C",
          "coord": [
            -2.947499990463257,
            0.12540000677108765,
            1.5217000246047974
          ]
        },
        {
          "atom_index": 1900,
          "name": "CG",
          "element": "C",
          "coord": [
            -3.0683000087738037,
            0.2168000042438507,
            1.5341999530792236
          ]
        },
        {
          "atom_index": 1901,
          "name": "CD",
          "element": "C",
          "coord": [
            -3.1201999187469482,
            0.22589999437332153,
            1.6756999492645264
          ]
        },
        {
          "atom_index": 1902,
          "name": "OE1",
          "element": "O",
          "coord": [
            -3.0434000492095947,
            0.21439999341964722,
            1.7711999416351318
          ]
        },
        {
          "atom_index": 1903,
          "name": "NE2",
          "element": "N",
          "coord": [
            -3.251199960708618,
            0.24549999833106995,
            1.6902999877929688
          ]
        }
      ]
    },
    {
      "id": "L:38",
      "chain": "L",
      "resseq": 38,
      "icode": "",
      "resname": "LYS",
      "hetflag": " ",
      "sasa": 0.0,
      "atoms": [
        {
          "atom_index": 1904,
          "name": "N",
          "element": "N",
          "coord": [
            -2.916100025177002,
            0.26969999074935913,
            1.2044999599456787
          ]
        },
        {
          "atom_index": 1905,
          "name": "CA",
          "element": "C",
          "coord": [
            -2.8863000869750977,
            0.39719998836517334,
            1.139799952507019
          ]
        },
        {
          "atom_index": 1906,
          "name": "C",
          "element": "C",
          "coord": [
            -2.9769999980926514,
            0.505299985408783,
            1.1953999996185303
          ]
        },
        {
          "atom_index": 1907,
          "name": "O",
          "element": "O",
          "coord": [
            -3.079900026321411,
            0.47690001130104065,
            1.2577999830245972
          ]
        },
        {
          "atom_index": 1908,
          "name": "CB",
          "element": "C",
          "coord": [
            -2.903899908065796,
            0.38519999384880066,
            0.9891999959945679
          ]
        },
        {
          "atom_index": 1909,
          "name": "CG",
          "element": "C",
          "coord": [
            -2.8187999725341797,
            0.27619999647140503,
            0.9291999936103821
          ]
        },
        {
          "atom_index": 1910,
          "name": "CD",
          "element": "C",
          "coord": [
            -2.7988998889923096,
            0.2946999967098236,
            0.7817999720573425
          ]
        },
        {
          "atom_index": 1911,
          "name": "CE",
          "element": "C",
          "coord": [
            -2.6839001178741455,
            0.3880000114440918,
            0.7552000284194946
          ]
        },
        {
          "atom_index": 1912,
          "name": "NZ",
          "element": "N",
          "coord": [
            -2.6689000129699707,
            0.41839998960494995,
            0.6110000014305115
          ]
        }
      ]
    },
    {
      "id": "L:39",
      "chain": "L",
      "resseq": 39,
      "icode": "",
      "resname": "SER",
      "hetflag": " ",
      "sasa": 0.0,
      "atoms": [
        {
          "atom_index": 1913,
          "name": "N",
          "element": "N",
          "coord": [
            -2.938999891281128,
            0.6305000185966492,
            1.1725000143051147
          ]
        },
        {
          "atom_index": 1914,
          "name": "CA",
          "element": "C",
          "coord": [
            -3.0113000869750977,
            0.7433000206947327,
            1.2309999465942383
          ]
        },
        {
          "atom_index": 1915,
          "name": "C",
          "element": "C",
          "coord": [
            -3.1612000465393066,
            0.7378000020980835,
            1.2015999555587769
          ]
        },
        {
          "atom_index": 1916,
          "name": "O",
          "element": "O",
          "coord": [
            -3.203200101852417,
            0.7246999740600586,
            1.0858999490737915
          ]
        },
        {
          "atom_index": 1917,
          "name": "CB",
          "element": "C",
          "coord": [
            -2.952699899673462,
            0.8755000233650208,
            1.180899977684021
          ]
        },
        {
          "atom_index": 1918,
          "name": "OG",
          "element": "O",
          "coord": [
            -2.8115999698638916,
            0.8733000159263611,
            1.1920000314712524
          ]
        }
      ]
    },
    {
      "id": "L:40",
      "chain": "L",
      "resseq": 40,
      "icode": "",
      "resname": "GLY",
      "hetflag": " ",
      "sasa": 0.0,
      "atoms": [
        {
          "atom_index": 1919,
          "name": "N",
          "element": "N",
          "coord": [
            -3.2409000396728516,
            0.7429999709129333,
            1.3078999519348145
          ]
        },
        {
          "atom_index": 1920,
          "name": "CA",
          "element": "C",
          "coord": [
            -3.3864998817443848,
            0.7470999956130981,
            1.2963000535964966
          ]
        },
        {
          "atom_index": 1921,
          "name": "C",
          "element": "C",
          "coord": [
            -3.453200101852417,
            0.6197999715805054,
            1.2461999654769897
          ]
        },
        {
          "atom_index": 1922,
          "name": "O",
          "element": "O",
          "coord": [
            -3.5687999725341797,
            0.6233000159263611,
            1.2036999464035034
          ]
        }
      ]
    },
    {
      "id": "L:41",
      "chain": "L",
      "resseq": 41,
      "icode": "",
      "resname": "THR",
      "hetflag": " ",
      "sasa": 0.0,
      "atoms": [
        {
          "atom_index": 1923,
          "name": "N",
          "element": "N",
          "coord": [
            -3.3824000358581543,
            0.5073000192642212,
            1.2526999711990356
          ]
        },
        {
          "atom_index": 1924,
          "name": "CA",
          "element": "C",
          "coord": [
            -3.4361000061035156,
            0.37929999828338623,
            1.205399990081787
          ]
        },
        {
          "atom_index": 1925,
          "name": "C",
          "element": "C",
          "coord": [
            -3.4375,
            0.27880001068115234,
            1.3200000524520874
          ]
        },
        {
          "atom_index": 1926,
          "name": "O",
          "element": "O",
          "coord": [
            -3.3740999698638916,
            0.3001999855041504,
            1.4225000143051147
          ]
        },
        {
          "atom_index": 1927,
          "name": "CB",
          "element": "C",
          "coord": [
            -3.3513998985290527,
            0.3192000091075897,
            1.0896999835968018
          ]
        },
        {
          "atom_index": 1928,
          "name": "OG1",
          "element": "O",
          "coord": [
            -3.230799913406372,
            0.26030001044273376,
            1.1414999961853027
          ]
        },
        {
          "atom_index": 1929,
          "name": "CG2",
          "element": "C",
          "coord": [
            -3.3173000812530518,
            0.42559999227523804,
            0.9851999878883362
          ]
        }
      ]
    },
    {
      "id": "L:42",
      "chain": "L",
      "resseq": 42,
      "icode": "",
      "resname": "SER",
      "hetflag": " ",
      "sasa": 0.0,
      "atoms": [
        {
          "atom_index": 1930,
          "name": "N",
          "element": "N",
          "coord": [
            -3.510999917984009,
            0.16979999840259552,
            1.3014999628067017
          ]
        },
        {
          "atom_index": 1931,
          "name": "CA",
          "element": "C",
          "coord": [
            -3.5097999572753906,
            0.058400001376867294,
            1.3956999778747559
          ]
        },
        {
          "atom_index": 1932,
          "name": "C",
          "element": "C",
          "coord": [
            -3.377000093460083,
            -0.017000000923871994,
            1.3840999603271484
          ]
        },
        {
          "atom_index": 1933,
          "name": "O",
          "element": "O",
          "coord": [
            -3.313699960708618,
            -0.014299999922513962,
            1.2773000001907349
          ]
        },
        {
          "atom_index": 1934,
          "name": "CB",
          "element": "C",
          "coord": [
            -3.6273999214172363,
            -0.03610000014305115,
            1.3662999868392944
          ]
        },
        {
          "atom_index": 1935,
          "name": "OG",
          "element": "O",
          "coord": [
            -3.612499952316284,
            -0.16060000658035278,
            1.43149995803833
          ]
        }
      ]
    },
    {
      "id": "L:43",
      "chain": "L",
      "resseq": 43,
      "icode": "",
      "resname": "PRO",
      "hetflag": " ",
      "sasa": 0.0,
      "atoms": [
        {
          "atom_index": 1936,
          "name": "N",
          "element": "N",
          "coord": [
            -3.3334999084472656,
            -0.08489999920129776,
            1.492799997329712
          ]
        },
        {
          "atom_index": 1937,
          "name": "CA",
          "element": "C",
          "coord": [
            -3.221400022506714,
            -0.17669999599456787,
            1.4737999439239502
          ]
        },
        {
          "atom_index": 1938,
          "name": "C",
          "element": "C",
          "coord": [
            -3.2581000328063965,
            -0.28279998898506165,
            1.3696999549865723
          ]
        },
        {
          "atom_index": 1939,
          "name": "O",
          "element": "O",
          "coord": [
            -3.3757998943328857,
            -0.3100999891757965,
            1.3480000495910645
          ]
        },
        {
          "atom_index": 1940,
          "name": "CB",
          "element": "C",
          "coord": [
            -3.203000068664551,
            -0.24070000648498535,
            1.611899971961975
          ]
        },
        {
          "atom_index": 1941,
          "name": "CG",
          "element": "C",
          "coord": [
            -3.262500047683716,
            -0.14219999313354492,
            1.7079999446868896
          ]
        },
        {
          "atom_index": 1942,
          "name": "CD",
          "element": "C",
          "coord": [
            -3.3787999153137207,
            -0.08309999853372574,
            1.6334999799728394
          ]
        }
      ]
    },
    {
      "id": "L:44",
      "chain": "L",
      "resseq": 44,
      "icode": "",
      "resname": "LYS",
      "hetflag": " ",
      "sasa": 0.0,
      "atoms": [
        {
          "atom_index": 1943,
          "name": "N",
          "element": "N",
          "coord": [
            -3.1572999954223633,
            -0.3382999897003174,
            1.304800033569336
          ]
        },
        {
          "atom_index": 1944,
          "name": "CA",
          "element": "C",
          "coord": [
            -3.1760001182556152,
            -0.4406999945640564,
            1.2036000490188599
          ]
        },
        {
          "atom_index": 1945,
          "name": "C",
          "element": "C",
          "coord": [
            -3.0692999362945557,
            -0.545799970626831,
            1.2254999876022339
          ]
        },
        {
          "atom_index": 1946,
          "name": "O",
          "element": "O",
          "coord": [
            -2.95169997215271,
            -0.511900007724762,
            1.2419999837875366
          ]
        },
        {
          "atom_index": 1947,
          "name": "CB",
          "element": "C",
          "coord": [
            -3.1582999229431152,
            -0.3788999915122986,
            1.065500020980835
          ]
        },
        {
          "atom_index": 1948,
          "name": "CG",
          "element": "C",
          "coord": [
            -3.1777000427246094,
            -0.4749000072479248,
            0.9509999752044678
          ]
        },
        {
          "atom_index": 1949,
          "name": "CD",
          "element": "C",
          "coord": [
            -3.163800001144409,
            -0.399399995803833,
            0.8206999897956848
          ]
        },
        {
          "atom_index": 1950,
          "name": "CE",
          "element": "C",
          "coord": [
            -3.1642000675201416,
            -0.4925000071525574,
            0.7027999758720398
          ]
        },
        {
          "atom_index": 1951,
          "name": "NZ",
          "element": "N",
          "coord": [
            -3.2929000854492188,
            -0.5672000050544739,
            0.694599986076355
          ]
        }
      ]
    },
    {
      "id": "L:45",
      "chain": "L",
      "resseq": 45,
      "icode": "",
      "resname": "ARG",
      "hetflag": " ",
      "sasa": 0.0,
      "atoms": [
        {
          "atom_index": 1952,
          "name": "N",
          "element": "N",
          "coord": [
            -3.107800006866455,
            -0.67330002784729,
            1.228700041770935
          ]
        },
        {
          "atom_index": 1953,
          "name": "CA",
          "element": "C",
          "coord": [
            -3.0062999725341797,
            -0.7768999934196472,
            1.24590003490448
          ]
        },
        {
          "atom_index": 1954,
          "name": "C",
          "element": "C",
          "coord": [
            -2.9154000282287598,
            -0.7738000154495239,
            1.1231000423431396
          ]
        },
        {
          "atom_index": 1955,
          "name": "O",
          "element": "O",
          "coord": [
            -2.962899923324585,
            -0.7641000151634216,
            1.0095000267028809
          ]
        },
        {
          "atom_index": 1956,
          "name": "CB",
          "element": "C",
          "coord": [
            -3.0648999214172363,
            -0.9165999889373779,
            1.2668999433517456
          ]
        },
        {
          "atom_index": 1957,
          "name": "CG",
          "element": "C",
          "coord": [
            -2.9579999446868896,
            -1.017199993133545,
            1.3108999729156494
          ]
        },
        {
          "atom_index": 1958,
          "name": "CD",
          "element": "C",
          "coord": [
            -3.015399932861328,
            -1.1404000520706177,
            1.377500057220459
          ]
        },
        {
          "atom_index": 1959,
          "name": "NE",
          "element": "N",
          "coord": [
            -3.0880000591278076,
            -1.2204999923706055,
            1.2807999849319458
          ]
        },
        {
          "atom_index": 1960,
          "name": "CZ",
          "element": "C",
          "coord": [
            -3.1345999240875244,
            -1.3437000513076782,
            1.30239999294281
          ]
        },
        {
          "atom_index": 1961,
          "name": "NH1",
          "element": "N",
          "coord": [
            -3.1175999641418457,
            -1.4035999774932861,
            1.4193999767303467
          ]
        },
        {
          "atom_index": 1962,
          "name": "NH2",
          "element": "N",
          "coord": [
            -3.1975998878479004,
            -1.4068000316619873,
            1.205299973487854
          ]
        }
      ]
    },
    {
      "id": "L:46",
      "chain": "L",
      "resseq": 46,
      "icode": "",
      "resname": "TRP",
      "hetflag": " ",
      "sasa": 0.0,
      "atoms": [
        {
          "atom_index": 1963,
          "name": "N",
          "element": "N",
          "coord": [
            -2.7850000858306885,
            -0.7796000242233276,
            1.1476999521255493
          ]
        },
        {
          "atom_index": 1964,
          "name": "CA",
          "element": "C",
          "coord": [
            -2.684000015258789,
            -0.7508000135421753,
            1.0454000234603882
          ]
        },
        {
          "atom_index": 1965,
          "name": "C",
          "element": "C",
          "coord": [
            -2.5973000526428223,
            -0.8740000128746033,
            1.0200999975204468
          ]
        },
        {
          "atom_index": 1966,
          "name": "O",
          "element": "O",
          "coord": [
            -2.5764000415802,
            -0.9165999889373779,
            0.9047999978065491
          ]
        },
        {
          "atom_index": 1967,
          "name": "CB",
          "element": "C",
          "coord": [
            -2.599299907684326,
            -0.6310999989509583,
            1.0902999639511108
          ]
        },
        {
          "atom_index": 1968,
          "name": "CG",
          "element": "C",
          "coord": [
            -2.5387001037597656,
            -0.5555999875068665,
            0.9775000214576721
          ]
        },
        {
          "atom_index": 1969,
          "name": "CD1",
          "element": "C",
          "coord": [
            -2.4056999683380127,
            -0.5428000092506409,
            0.949999988079071
          ]
        },
        {
          "atom_index": 1970,
          "name": "CD2",
          "element": "C",
          "coord": [
            -2.6082000732421875,
            -0.48339998722076416,
            0.8743000030517578
          ]
        },
        {
          "atom_index": 1971,
          "name": "NE1",
          "element": "N",
          "coord": [
            -2.388200044631958,
            -0.4666999876499176,
            0.8371999859809875
          ]
        },
        {
          "atom_index": 1972,
          "name": "CE2",
          "element": "C",
          "coord": [
            -2.5102999210357666,
            -0.4291999936103821,
            0.7882999777793884
          ]
        },
        {
          "atom_index": 1973,
          "name": "CE3",
          "element": "C",
          "coord": [
            -2.7432000637054443,
            -0.4593000113964081,
            0.8464000225067139
          ]
        },
        {
          "atom_index": 1974,
          "name": "CZ2",
          "element": "C",
          "coord": [
            -2.5432000160217285,
            -0.351500004529953,
            0.677299976348877
          ]
        },
        {
          "atom_index": 1975,
          "name": "CZ3",
          "element": "C",
          "coord": [
            -2.775700092315674,
            -0.382099986076355,
            0.7361000180244446
          ]
        },
        {
          "atom_index": 1976,
          "name": "CH2",
          "element": "C",
          "coord": [
            -2.6760001182556152,
            -0.33000001311302185,
            0.652400016784668
          ]
        }
      ]
    },
    {
      "id": "L:47",
      "chain": "L",
      "resseq": 47,
      "icode": "",
      "resname": "ILE",
      "hetflag": " ",
      "sasa": 0.0,
      "atoms": [
        {
          "atom_index": 1977,
          "name": "N",
          "element": "N",
          "coord": [
            -2.5476999282836914,
            -0.9312999844551086,
            1.1288000345230103
          ]
        },
        {
          "atom_index": 1978,
          "name": "CA",
          "element": "C",
          "coord": [
            -2.477299928665161,
            -1.0582000017166138,
            1.1258000135421753
          ]
        },
        {
          "atom_index": 1979,
          "name": "C",
          "element": "C",
          "coord": [
            -2.5464999675750732,
            -1.146299958229065,
            1.2281999588012695
          ]
        },
        {
          "atom_index": 1980,
          "name": "O",
          "element": "O",
          "coord": [
            -2.578900098800659,
            -1.0996999740600586,
            1.3377000093460083
          ]
        },
        {
          "atom_index": 1981,
          "name": "CB",
          "element": "C",
          "coord": [
            -2.3296000957489014,
            -1.0408999919891357,
            1.1632000207901
          ]
        },
        {
          "atom_index": 1982,
          "name": "CG1",
          "element": "C",
          "coord": [
            -2.2609000205993652,
            -0.9505000114440918,
            1.0612000226974487
          ]
        },
        {
          "atom_index": 1983,
          "name": "CG2",
          "element": "C",
          "coord": [
            -2.2585999965667725,
            -1.176900029182434,
            1.1747000217437744
          ]
        },
        {
          "atom_index": 1984,
          "name": "CD1",
          "element": "C",
          "coord": [
            -2.1178998947143555,
            -0.9264000058174133,
            1.090000033378601
          ]
        }
      ]
    },
    {
      "id": "L:48",
      "chain": "L",
      "resseq": 48,
      "icode": "",
      "resname": "TYR",
      "hetflag": " ",
      "sasa": 0.0,
      "atoms": [
        {
          "atom_index": 1985,
          "name": "N",
          "element": "N",
          "coord": [
            -2.5745999813079834,
            -1.2705999612808228,
            1.1920000314712524
          ]
        },
        {
          "atom_index": 1986,
          "name": "CA",
          "element": "C",
          "coord": [
            -2.634399890899658,
            -1.363700032234192,
            1.287600040435791
          ]
        },
        {
          "atom_index": 1987,
          "name": "C",
          "element": "C",
          "coord": [
            -2.5485000610351562,
            -1.489300012588501,
            1.2969000339508057
          ]
        },
        {
          "atom_index": 1988,
          "name": "O",
          "element": "O",
          "coord": [
            -2.4714999198913574,
            -1.5198999643325806,
            1.2059999704360962
          ]
        },
        {
          "atom_index": 1989,
          "name": "CB",
          "element": "C",
          "coord": [
            -2.7795000076293945,
            -1.3969999551773071,
            1.2503000497817993
          ]
        },
        {
          "atom_index": 1990,
          "name": "CG",
          "element": "C",
          "coord": [
            -2.793800115585327,
            -1.4811999797821045,
            1.1268999576568604
          ]
        },
        {
          "atom_index": 1991,
          "name": "CD1",
          "element": "C",
          "coord": [
            -2.7901999950408936,
            -1.4234999418258667,
            1.000599980354309
          ]
        },
        {
          "atom_index": 1992,
          "name": "CD2",
          "element": "C",
          "coord": [
            -2.8096001148223877,
            -1.6190999746322632,
            1.1358000040054321
          ]
        },
        {
          "atom_index": 1993,
          "name": "CE1",
          "element": "C",
          "coord": [
            -2.8015999794006348,
            -1.500599980354309,
            0.8863999843597412
          ]
        },
        {
          "atom_index": 1994,
          "name": "CE2",
          "element": "C",
          "coord": [
            -2.821700096130371,
            -1.697700023651123,
            1.0219000577926636
          ]
        },
        {
          "atom_index": 1995,
          "name": "CZ",
          "element": "C",
          "coord": [
            -2.8178000450134277,
            -1.6378999948501587,
            0.8970999717712402
          ]
        },
        {
          "atom_index": 1996,
          "name": "OH",
          "element": "O",
          "coord": [
            -2.829200029373169,
            -1.714900016784668,
            0.7829999923706055
          ]
        }
      ]
    },
    {
      "id": "L:49",
      "chain": "L",
      "resseq": 49,
      "icode": "",
      "resname": "ASP",
      "hetflag": " ",
      "sasa": 0.0,
      "atoms": [
        {
          "atom_index": 1997,
          "name": "N",
          "element": "N",
          "coord": [
            -2.559299945831299,
            -1.5592999458312988,
            1.409600019454956
          ]
        },
        {
          "atom_index": 1998,
          "name": "CA",
          "element": "C",
          "coord": [
            -2.4818999767303467,
            -1.680299997329712,
            1.4318000078201294
          ]
        },
        {
          "atom_index": 1999,
          "name": "C",
          "element": "C",
          "coord": [
            -2.3333001136779785,
            -1.6562000513076782,
            1.4042999744415283
          ]
        },
        {
          "atom_index": 2000,
          "name": "O",
          "element": "O",
          "coord": [
            -2.268699884414673,
            -1.7344000339508057,
            1.3327000141143799
          ]
        },
        {
          "atom_index": 2001,
          "name": "CB",
          "element": "C",
          "coord": [
            -2.536600112915039,
            -1.7956000566482544,
            1.34660005569458
          ]
        },
        {
          "atom_index": 2002,
          "name": "CG",
          "element": "C",
          "coord": [
            -2.6735000610351562,
            -1.8428000211715698,
            1.392699956893921
          ]
        },
        {
          "atom_index": 2003,
          "name": "OD1",
          "element": "O",
          "coord": [
            -2.7197000980377197,
            -1.7963999509811401,
            1.498900055885315
          ]
        },
        {
          "atom_index": 2004,
          "name": "OD2",
          "element": "O",
          "coord": [
            -2.7344000339508057,
            -1.9277000427246094,
            1.323099970817566
          ]
        }
      ]
    },
    {
      "id": "L:50",
      "chain": "L",
      "resseq": 50,
      "icode": "",
      "resname": "THR",
      "hetflag": " ",
      "sasa": 0.0,
      "atoms": [
        {
          "atom_index": 2005,
          "name": "N",
          "element": "N",
          "coord": [
            -2.282599925994873,
            -1.5467000007629395,
            1.4620000123977661
          ]
        },
        {
          "atom_index": 2006,
          "name": "CA",
          "element": "C",
          "coord": [
            -2.1412999629974365,
            -1.5084999799728394,
            1.462499976158142
          ]
        },
        {
          "atom_index": 2007,
          "name": "C",
          "element": "C",
          "coord": [
            -2.089600086212158,
            -1.4535000324249268,
            1.3294999599456787
          ]
        },
        {
          "atom_index": 2008,
          "name": "O",
          "element": "O",
          "coord": [
            -2.024899959564209,
            -1.3489999771118164,
            1.3271000385284424
          ]
        },
        {
          "atom_index": 2009,
          "name": "CB",
          "element": "C",
          "coord": [
            -2.050299882888794,
            -1.623900055885315,
            1.5132999420166016
          ]
        },
        {
          "atom_index": 2010,
          "name": "OG1",
          "element": "O",
          "coord": [
            -2.0862998962402344,
            -1.6536999940872192,
            1.6490000486373901
          ]
        },
        {
          "atom_index": 2011,
          "name": "CG2",
          "element": "C",
          "coord": [
            -1.9017000198364258,
            -1.5856000185012817,
            1.5054999589920044
          ]
        }
      ]
    },
    {
      "id": "L:51",
      "chain": "L",
      "resseq": 51,
      "icode": "",
      "resname": "SER",
      "hetflag": " ",
      "sasa": 0.788982093334198,
      "atoms": [
        {
          "atom_index": 2012,
          "name": "N",
          "element": "N",
          "coord": [
            -2.1187000274658203,
            -1.523300051689148,
            1.2202999591827393
          ]
        },
        {
          "atom_index": 2013,
          "name": "CA",
          "element": "C",
          "coord": [
            -2.052000045776367,
            -1.4979000091552734,
            1.0923999547958374
          ]
        },
        {
          "atom_index": 2014,
          "name": "C",
          "element": "C",
          "coord": [
            -2.1451001167297363,
            -1.4931000471115112,
            0.9710999727249146
          ]
        },
        {
          "atom_index": 2015,
          "name": "O",
          "element": "O",
          "coord": [
            -2.0992000102996826,
            -1.4671000242233276,
            0.8596000075340271
          ]
        },
        {
          "atom_index": 2016,
          "name": "CB",
          "element": "C",
          "coord": [
            -1.9464999437332153,
            -1.6065000295639038,
            1.069200038909912
          ]
        },
        {
          "atom_index": 2017,
          "name": "OG",
          "element": "O",
          "coord": [
            -2.0081000328063965,
            -1.732200026512146,
            1.0462000370025635
          ]
        }
      ]
    },
    {
      "id": "L:52",
      "chain": "L",
      "resseq": 52,
      "icode": "",
      "resname": "LYS",
      "hetflag": " ",
      "sasa": 2.9242441654205322,
      "atoms": [
        {
          "atom_index": 2018,
          "name": "N",
          "element": "N",
          "coord": [
            -2.274399995803833,
            -1.517899990081787,
            0.9904999732971191
          ]
        },
        {
          "atom_index": 2019,
          "name": "CA",
          "element": "C",
          "coord": [
            -2.365999937057495,
            -1.5226000547409058,
            0.8769000172615051
          ]
        },
        {
          "atom_index": 2020,
          "name": "C",
          "element": "C",
          "coord": [
            -2.425100088119507,
            -1.3848999738693237,
            0.8507999777793884
          ]
        },
        {
          "atom_index": 2021,
          "name": "O",
          "element": "O",
          "coord": [
            -2.464600086212158,
            -1.313599944114685,
            0.9430999755859375
          ]
        },
        {
          "atom_index": 2022,
          "name": "CB",
          "element": "C",
          "coord": [
            -2.47379994392395,
            -1.6289000511169434,
            0.8978000283241272
          ]
        },
        {
          "atom_index": 2023,
          "name": "CG",
          "element": "C",
          "coord": [
            -2.415600061416626,
            -1.770300030708313,
            0.9042999744415283
          ]
        },
        {
          "atom_index": 2024,
          "name": "CD",
          "element": "C",
          "coord": [
            -2.5232999324798584,
            -1.8769999742507935,
            0.9126999974250793
          ]
        },
        {
          "atom_index": 2025,
          "name": "CE",
          "element": "C",
          "coord": [
            -2.4609999656677246,
            -2.0172998905181885,
            0.9108999967575073
          ]
        },
        {
          "atom_index": 2026,
          "name": "NZ",
          "element": "N",
          "coord": [
            -2.5622000694274902,
            -2.126800060272217,
            0.9041000008583069
          ]
        }
      ]
    },
    {
      "id": "L:53",
      "chain": "L",
      "resseq": 53,
      "icode": "",
      "resname": "LEU",
      "hetflag": " ",
      "sasa": 0.0,
      "atoms": [
        {
          "atom_index": 2027,
          "name": "N",
          "element": "N",
          "coord": [
            -2.427299976348877,
            -1.345900058746338,
            0.723800003528595
          ]
        },
        {
          "atom_index": 2028,
          "name": "CA",
          "element": "C",
          "coord": [
            -2.47979998588562,
            -1.2152999639511108,
            0.6861000061035156
          ]
        },
        {
          "atom_index": 2029,
          "name": "C",
          "element": "C",
          "coord": [
            -2.6319000720977783,
            -1.2203999757766724,
            0.6712999939918518
          ]
        },
        {
          "atom_index": 2030,
          "name": "O",
          "element": "O",
          "coord": [
            -2.6872000694274902,
            -1.3128999471664429,
            0.611299991607666
          ]
        },
        {
          "atom_index": 2031,
          "name": "CB",
          "element": "C",
          "coord": [
            -2.415800094604492,
            -1.1668000221252441,
            0.555400013923645
          ]
        },
        {
          "atom_index": 2032,
          "name": "CG",
          "element": "C",
          "coord": [
            -2.2651000022888184,
            -1.1395000219345093,
            0.559499979019165
          ]
        },
        {
          "atom_index": 2033,
          "name": "CD1",
          "element": "C",
          "coord": [
            -2.2207999229431152,
            -1.0670000314712524,
            0.4327999949455261
          ]
        },
        {
          "atom_index": 2034,
          "name": "CD2",
          "element": "C",
          "coord": [
            -2.223400115966797,
            -1.0609999895095825,
            0.6826000213623047
          ]
        }
      ]
    },
    {
      "id": "L:54",
      "chain": "L",
      "resseq": 54,
      "icode": "",
      "resname": "ALA",
      "hetflag": " ",
      "sasa": 0.0,
      "atoms": [
        {
          "atom_index": 2035,
          "name": "N",
          "element": "N",
          "coord": [
            -2.6988000869750977,
            -1.117900013923645,
            0.7242000102996826
          ]
        },
        {
          "atom_index": 2036,
          "name": "CA",
          "element": "C",
          "coord": [
            -2.841599941253662,
            -1.101199984550476,
            0.7031999826431274
          ]
        },
        {
          "atom_index": 2037,
          "name": "C",
          "element": "C",
          "coord": [
            -2.8689000606536865,
            -1.065600037574768,
            0.5568000078201294
          ]
        },
        {
          "atom_index": 2038,
          "name": "O",
          "element": "O",
          "coord": [
            -2.7774999141693115,
            -1.0263999700546265,
            0.48260000348091125
          ]
        },
        {
          "atom_index": 2039,
          "name": "CB",
          "element": "C",
          "coord": [
            -2.8968000411987305,
            -0.9939000010490417,
            0.7968999743461609
          ]
        }
      ]
    },
    {
      "id": "L:55",
      "chain": "L",
      "resseq": 55,
      "icode": "",
      "resname": "SER",
      "hetflag": " ",
      "sasa": 0.44141802191734314,
      "atoms": [
        {
          "atom_index": 2040,
          "name": "N",
          "element": "N",
          "coord": [
            -2.99399995803833,
            -1.0815999507904053,
            0.5153999924659729
          ]
        },
        {
          "atom_index": 2041,
          "name": "CA",
          "element": "C",
          "coord": [
            -3.0362000465393066,
            -1.0444999933242798,
            0.38119998574256897
          ]
        },
        {
          "atom_index": 2042,
          "name": "C",
          "element": "C",
          "coord": [
            -2.9930999279022217,
            -0.9016000032424927,
            0.35030001401901245
          ]
        },
        {
          "atom_index": 2043,
          "name": "O",
          "element": "O",
          "coord": [
            -3.006700038909912,
            -0.8133999705314636,
            0.43540000915527344
          ]
        },
        {
          "atom_index": 2044,
          "name": "CB",
          "element": "C",
          "coord": [
            -3.1881000995635986,
            -1.0555000305175781,
            0.3693000078201294
          ]
        },
        {
          "atom_index": 2045,
          "name": "OG",
          "element": "O",
          "coord": [
            -3.22979998588562,
            -1.027999997138977,
            0.23690000176429749
          ]
        }
      ]
    },
    {
      "id": "L:56",
      "chain": "L",
      "resseq": 56,
      "icode": "",
      "resname": "GLY",
      "hetflag": " ",
      "sasa": 0.9657570719718933,
      "atoms": [
        {
          "atom_index": 2046,
          "name": "N",
          "element": "N",
          "coord": [
            -2.9368999004364014,
            -0.8805000185966492,
            0.2312999963760376
          ]
        },
        {
          "atom_index": 2047,
          "name": "CA",
          "element": "C",
          "coord": [
            -2.900399923324585,
            -0.7462000250816345,
            0.18490000069141388
          ]
        },
        {
          "atom_index": 2048,
          "name": "C",
          "element": "C",
          "coord": [
            -2.768399953842163,
            -0.6895999908447266,
            0.23440000414848328
          ]
        },
        {
          "atom_index": 2049,
          "name": "O",
          "element": "O",
          "coord": [
            -2.7255001068115234,
            -0.5831999778747559,
            0.1882999986410141
          ]
        }
      ]
    },
    {
      "id": "L:57",
      "chain": "L",
      "resseq": 57,
      "icode": "",
      "resname": "VAL",
      "hetflag": " ",
      "sasa": 0.0,
      "atoms": [
        {
          "atom_index": 2050,
          "name": "N",
          "element": "N",
          "coord": [
            -2.7028000354766846,
            -0.7577000260353088,
            0.328000009059906
          ]
        },
        {
          "atom_index": 2051,
          "name": "CA",
          "element": "C",
          "coord": [
            -2.578900098800659,
            -0.7067000269889832,
            0.38600000739097595
          ]
        },
        {
          "atom_index": 2052,
          "name": "C",
          "element": "C",
          "coord": [
            -2.463099956512451,
            -0.73089998960495,
            0.2892000079154968
          ]
        },
        {
          "atom_index": 2053,
          "name": "O",
          "element": "O",
          "coord": [
            -2.4479000568389893,
            -0.8413000106811523,
            0.23800000548362732
          ]
        },
        {
          "atom_index": 2054,
          "name": "CB",
          "element": "C",
          "coord": [
            -2.5485999584198,
            -0.7728000283241272,
            0.520799994468689
          ]
        },
        {
          "atom_index": 2055,
          "name": "CG1",
          "element": "C",
          "coord": [
            -2.41729998588562,
            -0.718999981880188,
            0.5771999955177307
          ]
        },
        {
          "atom_index": 2056,
          "name": "CG2",
          "element": "C",
          "coord": [
            -2.664599895477295,
            -0.7493000030517578,
            0.6168000102043152
          ]
        }
      ]
    },
    {
      "id": "L:58",
      "chain": "L",
      "resseq": 58,
      "icode": "",
      "resname": "PRO",
      "hetflag": " ",
      "sasa": 0.12906184792518616,
      "atoms": [
        {
          "atom_index": 2057,
          "name": "N",
          "element": "N",
          "coord": [
            -2.3838000297546387,
            -0.6259999871253967,
            0.26109999418258667
          ]
        },
        {
          "atom_index": 2058,
          "name": "CA",
          "element": "C",
          "coord": [
            -2.2739999294281006,
            -0.6410999894142151,
            0.164900004863739
          ]
        },
        {
          "atom_index": 2059,
          "name": "C",
          "element": "C",
          "coord": [
            -2.15310001373291,
            -0.7190999984741211,
            0.21529999375343323
          ]
        },
        {
          "atom_index": 2060,
          "name": "O",
          "element": "O",
          "coord": [
            -2.1308999061584473,
            -0.732699990272522,
            0.3361999988555908
          ]
        },
        {
          "atom_index": 2061,
          "name": "CB",
          "element": "C",
          "coord": [
            -2.2355000972747803,
            -0.49720001220703125,
            0.13079999387264252
          ]
        },
        {
          "atom_index": 2062,
          "name": "CG",
          "element": "C",
          "coord": [
            -2.285799980163574,
            -0.4146000146865845,
            0.24040000140666962
          ]
        },
        {
          "atom_index": 2063,
          "name": "CD",
          "element": "C",
          "coord": [
            -2.39520001411438,
            -0.48829999566078186,
            0.3118000030517578
          ]
        }
      ]
    },
    {
      "id": "L:59",
      "chain": "L",
      "resseq": 59,
      "icode": "",
      "resname": "ALA",
      "hetflag": " ",
      "sasa": 4.872084617614746,
      "atoms": [
        {
          "atom_index": 2064,
          "name": "N",
          "element": "N",
          "coord": [
            -2.0741000175476074,
            -0.7652000188827515,
            0.11890000104904175
          ]
        },
        {
          "atom_index": 2065,
          "name": "CA",
          "element": "C",
          "coord": [
            -1.965499997138977,
            -0.8593999743461609,
            0.14149999618530273
          ]
        },
        {
          "atom_index": 2066,
          "name": "C",
          "element": "C",
          "coord": [
            -1.8531999588012695,
            -0.8068000078201294,
            0.22910000383853912
          ]
        },
        {
          "atom_index": 2067,
          "name": "O",
          "element": "O",
          "coord": [
            -1.7791999578475952,
            -0.8855000138282776,
            0.288100004196167
          ]
        },
        {
          "atom_index": 2068,
          "name": "CB",
          "element": "C",
          "coord": [
            -1.909000039100647,
            -0.9047999978065491,
            0.007899999618530273
          ]
        }
      ]
    },
    {
      "id": "L:60",
      "chain": "L",
      "resseq": 60,
      "icode": "",
      "resname": "ARG",
      "hetflag": " ",
      "sasa": 0.0,
      "atoms": [
        {
          "atom_index": 2069,
          "name": "N",
          "element": "N",
          "coord": [
            -1.8406000137329102,
            -0.6747999787330627,
            0.23909999430179596
          ]
        },
        {
          "atom_index": 2070,
          "name": "CA",
          "element": "C",
          "coord": [
            -1.7340999841690063,
            -0.6158999800682068,
            0.3197999894618988
          ]
        },
        {
          "atom_index": 2071,
          "name": "C",
          "element": "C",
          "coord": [
            -1.7525999546051025,
            -0.6389999985694885,
            0.46950000524520874
          ]
        },
        {
          "atom_index": 2072,
          "name": "O",
          "element": "O",
          "coord": [
            -1.6578999757766724,
            -0.6209999918937683,
            0.545199990272522
          ]
        },
        {
          "atom_index": 2073,
          "name": "CB",
          "element": "C",
          "coord": [
            -1.7201999425888062,
            -0.46650001406669617,
            0.2922999858856201
          ]
        },
        {
          "atom_index": 2074,
          "name": "CG",
          "element": "C",
          "coord": [
            -1.84089994430542,
            -0.38370001316070557,
            0.3276999890804291
          ]
        },
        {
          "atom_index": 2075,
          "name": "CD",
          "element": "C",
          "coord": [
            -1.8148000240325928,
            -0.23729999363422394,
            0.2994000017642975
          ]
        },
        {
          "atom_index": 2076,
          "name": "NE",
          "element": "N",
          "coord": [
            -1.9357999563217163,
            -0.15889999270439148,
            0.31859999895095825
          ]
        },
        {
          "atom_index": 2077,
          "name": "CZ",
          "element": "C",
          "coord": [
            -2.0320000648498535,
            -0.14350000023841858,
            0.22840000689029694
          ]
        },
        {
          "atom_index": 2078,
          "name": "NH1",
          "element": "N",
          "coord": [
            -2.025599956512451,
            -0.20270000398159027,
            0.10909999907016754
          ]
        },
        {
          "atom_index": 2079,
          "name": "NH2",
          "element": "N",
          "coord": [
            -2.137399911880493,
            -0.06989999860525131,
            0.25929999351501465
          ]
        }
      ]
    },
    {
      "id": "L:61",
      "chain": "L",
      "resseq": 61,
      "icode": "",
      "resname": "PHE",
      "hetflag": " ",
      "sasa": 0.0,
      "atoms": [
        {
          "atom_index": 2080,
          "name": "N",
          "element": "N",
          "coord": [
            -1.8731000423431396,
            -0.6779999732971191,
            0.5115000009536743
          ]
        },
        {
          "atom_index": 2081,
          "name": "CA",
          "element": "C",
          "coord": [
            -1.898800015449524,
            -0.7106999754905701,
            0.6520000100135803
          ]
        },
        {
          "atom_index": 2082,
          "name": "C",
          "element": "C",
          "coord": [
            -1.871999979019165,
            -0.8568000197410583,
            0.679099977016449
          ]
        },
        {
          "atom_index": 2083,
          "name": "O",
          "element": "O",
          "coord": [
            -1.904099941253662,
            -0.942300021648407,
            0.5971999764442444
          ]
        },
        {
          "atom_index": 2084,
          "name": "CB",
          "element": "C",
          "coord": [
            -2.0436999797821045,
            -0.6816999912261963,
            0.6887000203132629
          ]
        },
        {
          "atom_index": 2085,
          "name": "CG",
          "element": "C",
          "coord": [
            -2.0736000537872314,
            -0.5351999998092651,
            0.704200029373169
          ]
        },
        {
          "atom_index": 2086,
          "name": "CD1",
          "element": "C",
          "coord": [
            -2.056999921798706,
            -0.4726000130176544,
            0.8271999955177307
          ]
        },
        {
          "atom_index": 2087,
          "name": "CD2",
          "element": "C",
          "coord": [
            -2.1166999340057373,
            -0.46050000190734863,
            0.5960999727249146
          ]
        },
        {
          "atom_index": 2088,
          "name": "CE1",
          "element": "C",
          "coord": [
            -2.083699941635132,
            -0.33649998903274536,
            0.8424000144004822
          ]
        },
        {
          "atom_index": 2089,
          "name": "CE2",
          "element": "C",
          "coord": [
            -2.1440999507904053,
            -0.3248000144958496,
            0.61080002784729
          ]
        },
        {
          "atom_index": 2090,
          "name": "CZ",
          "element": "C",
          "coord": [
            -2.12719988822937,
            -0.26330000162124634,
            0.7343999743461609
          ]
        }
      ]
    },
    {
      "id": "L:62",
      "chain": "L",
      "resseq": 62,
      "icode": "",
      "resname": "SER",
      "hetflag": " ",
      "sasa": 0.19359277188777924,
      "atoms": [
        {
          "atom_index": 2091,
          "name": "N",
          "element": "N",
          "coord": [
            -1.8115999698638916,
            -0.8838000297546387,
            0.7943999767303467
          ]
        },
        {
          "atom_index": 2092,
          "name": "CA",
          "element": "C",
          "coord": [
            -1.7933000326156616,
            -1.0200999975204468,
            0.8414000272750854
          ]
        },
        {
          "atom_index": 2093,
          "name": "C",
          "element": "C",
          "coord": [
            -1.7970999479293823,
            -1.020799994468689,
            0.992900013923645
          ]
        },
        {
          "atom_index": 2094,
          "name": "O",
          "element": "O",
          "coord": [
            -1.782099962234497,
            -0.9168000221252441,
            1.05649995803833
          ]
        },
        {
          "atom_index": 2095,
          "name": "CB",
          "element": "C",
          "coord": [
            -1.6611000299453735,
            -1.0788999795913696,
            0.7918999791145325
          ]
        },
        {
          "atom_index": 2096,
          "name": "OG",
          "element": "O",
          "coord": [
            -1.549299955368042,
            -1.0074000358581543,
            0.8422999978065491
          ]
        }
      ]
    },
    {
      "id": "L:63",
      "chain": "L",
      "resseq": 63,
      "icode": "",
      "resname": "GLY",
      "hetflag": " ",
      "sasa": 0.0,
      "atoms": [
        {
          "atom_index": 2097,
          "name": "N",
          "element": "N",
          "coord": [
            -1.8198000192642212,
            -1.1382999420166016,
            1.0492000579833984
          ]
        },
        {
          "atom_index": 2098,
          "name": "CA",
          "element": "C",
          "coord": [
            -1.8170000314712524,
            -1.156499981880188,
            1.1930999755859375
          ]
        },
        {
          "atom_index": 2099,
          "name": "C",
          "element": "C",
          "coord": [
            -1.7330000400543213,
            -1.2782000303268433,
            1.2285000085830688
          ]
        },
        {
          "atom_index": 2100,
          "name": "O",
          "element": "O",
          "coord": [
            -1.7246999740600586,
            -1.374899983406067,
            1.1513999700546265
          ]
        }
      ]
    },
    {
      "id": "L:64",
      "chain": "L",
      "resseq": 64,
      "icode": "",
      "resname": "SER",
      "hetflag": " ",
      "sasa": 0.45171648263931274,
      "atoms": [
        {
          "atom_index": 2101,
          "name": "N",
          "element": "N",
          "coord": [
            -1.6692999601364136,
            -1.2734999656677246,
            1.3447999954223633
          ]
        },
        {
          "atom_index": 2102,
          "name": "CA",
          "element": "C",
          "coord": [
            -1.5842000246047974,
            -1.3827999830245972,
            1.3901000022888184
          ]
        },
        {
          "atom_index": 2103,
          "name": "C",
          "element": "C",
          "coord": [
            -1.5871000289916992,
            -1.3919999599456787,
            1.5419000387191772
          ]
        },
        {
          "atom_index": 2104,
          "name": "O",
          "element": "O",
          "coord": [
            -1.6469000577926636,
            -1.3075000047683716,
            1.6097999811172485
          ]
        },
        {
          "atom_index": 2105,
          "name": "CB",
          "element": "C",
          "coord": [
            -1.4400999546051025,
            -1.3641999959945679,
            1.3408000469207764
          ]
        },
        {
          "atom_index": 2106,
          "name": "OG",
          "element": "O",
          "coord": [
            -1.3782999515533447,
            -1.2523000240325928,
            1.401900053024292
          ]
        }
      ]
    },
    {
      "id": "L:65",
      "chain": "L",
      "resseq": 65,
      "icode": "",
      "resname": "GLY",
      "hetflag": " ",
      "sasa": 0.0,
      "atoms": [
        {
          "atom_index": 2107,
          "name": "N",
          "element": "N",
          "coord": [
            -1.5242999792099,
            -1.4966000318527222,
            1.5944000482559204
          ]
        },
        {
          "atom_index": 2108,
          "name": "CA",
          "element": "C",
          "coord": [
            -1.5098999738693237,
            -1.5127999782562256,
            1.7381999492645264
          ]
        },
        {
          "atom_index": 2109,
          "name": "C",
          "element": "C",
          "coord": [
            -1.5613000392913818,
            -1.6441999673843384,
            1.791200041770935
          ]
        },
        {
          "atom_index": 2110,
          "name": "O",
          "element": "O",
          "coord": [
            -1.618499994277954,
            -1.7259000539779663,
            1.7180999517440796
          ]
        }
      ]
    },
    {
      "id": "L:66",
      "chain": "L",
      "resseq": 66,
      "icode": "",
      "resname": "SER",
      "hetflag": " ",
      "sasa": 4.362154483795166,
      "atoms": [
        {
          "atom_index": 2111,
          "name": "N",
          "element": "N",
          "coord": [
            -1.5399999618530273,
            -1.6628999710083008,
            1.920799970626831
          ]
        },
        {
          "atom_index": 2112,
          "name": "CA",
          "element": "C",
          "coord": [
            -1.585800051689148,
            -1.781599998474121,
            1.9912999868392944
          ]
        },
        {
          "atom_index": 2113,
          "name": "C",
          "element": "C",
          "coord": [
            -1.5693000555038452,
            -1.757599949836731,
            2.139899969100952
          ]
        },
        {
          "atom_index": 2114,
          "name": "O",
          "element": "O",
          "coord": [
            -1.4983999729156494,
            -1.6651999950408936,
            2.1819000244140625
          ]
        },
        {
          "atom_index": 2115,
          "name": "CB",
          "element": "C",
          "coord": [
            -1.506100058555603,
            -1.9053000211715698,
            1.9500999450683594
          ]
        },
        {
          "atom_index": 2116,
          "name": "OG",
          "element": "O",
          "coord": [
            -1.3695000410079956,
            -1.8949999809265137,
            1.986899971961975
          ]
        }
      ]
    },
    {
      "id": "L:67",
      "chain": "L",
      "resseq": 67,
      "icode": "",
      "resname": "GLY",
      "hetflag": " ",
      "sasa": 0.0,
      "atoms": [
        {
          "atom_index": 2117,
          "name": "N",
          "element": "N",
          "coord": [
            -1.6339000463485718,
            -1.8418999910354614,
            2.219099998474121
          ]
        },
        {
          "atom_index": 2118,
          "name": "CA",
          "element": "C",
          "coord": [
            -1.6234999895095825,
            -1.832200050354004,
            2.363100051879883
          ]
        },
        {
          "atom_index": 2119,
          "name": "C",
          "element": "C",
          "coord": [
            -1.679800033569336,
            -1.7014000415802002,
            2.412899971008301
          ]
        },
        {
          "atom_index": 2120,
          "name": "O",
          "element": "O",
          "coord": [
            -1.7984000444412231,
            -1.6749999523162842,
            2.3977999687194824
          ]
        }
      ]
    },
    {
      "id": "L:68",
      "chain": "L",
      "resseq": 68,
      "icode": "",
      "resname": "THR",
      "hetflag": " ",
      "sasa": 1.550112247467041,
      "atoms": [
        {
          "atom_index": 2121,
          "name": "N",
          "element": "N",
          "coord": [
            -1.5930999517440796,
            -1.6190999746322632,
            2.471100091934204
          ]
        },
        {
          "atom_index": 2122,
          "name": "CA",
          "element": "C",
          "coord": [
            -1.6334999799728394,
            -1.4909000396728516,
            2.5283000469207764
          ]
        },
        {
          "atom_index": 2123,
          "name": "C",
          "element": "C",
          "coord": [
            -1.5942000150680542,
            -1.3694000244140625,
            2.444000005722046
          ]
        },
        {
          "atom_index": 2124,
          "name": "O",
          "element": "O",
          "coord": [
            -1.6236000061035156,
            -1.257200002670288,
            2.483099937438965
          ]
        },
        {
          "atom_index": 2125,
          "name": "CB",
          "element": "C",
          "coord": [
            -1.5688999891281128,
            -1.4714000225067139,
            2.666599988937378
          ]
        },
        {
          "atom_index": 2126,
          "name": "OG1",
          "element": "O",
          "coord": [
            -1.4264999628067017,
            -1.4747999906539917,
            2.652400016784668
          ]
        },
        {
          "atom_index": 2127,
          "name": "CG2",
          "element": "C",
          "coord": [
            -1.613700032234192,
            -1.5795999765396118,
            2.76419997215271
          ]
        }
      ]
    },
    {
      "id": "L:69",
      "chain": "L",
      "resseq": 69,
      "icode": "",
      "resname": "SER",
      "hetflag": " ",
      "sasa": 1.6417595148086548,
      "atoms": [
        {
          "atom_index": 2128,
          "name": "N",
          "element": "N",
          "coord": [
            -1.5305999517440796,
            -1.3894000053405762,
            2.328399896621704
          ]
        },
        {
          "atom_index": 2129,
          "name": "CA",
          "element": "C",
          "coord": [
            -1.4778000116348267,
            -1.277899980545044,
            2.250200033187866
          ]
        },
        {
          "atom_index": 2130,
          "name": "C",
          "element": "C",
          "coord": [
            -1.523800015449524,
            -1.284500002861023,
            2.1052000522613525
          ]
        },
        {
          "atom_index": 2131,
          "name": "O",
          "element": "O",
          "coord": [
            -1.4946999549865723,
            -1.3812999725341797,
            2.035399913787842
          ]
        },
        {
          "atom_index": 2132,
          "name": "CB",
          "element": "C",
          "coord": [
            -1.3251999616622925,
            -1.277899980545044,
            2.2565999031066895
          ]
        },
        {
          "atom_index": 2133,
          "name": "OG",
          "element": "O",
          "coord": [
            -1.2803000211715698,
            -1.2615000009536743,
            2.390399932861328
          ]
        }
      ]
    },
    {
      "id": "L:70",
      "chain": "L",
      "resseq": 70,
      "icode": "",
      "resname": "TYR",
      "hetflag": " ",
      "sasa": 0.0,
      "atoms": [
        {
          "atom_index": 2134,
          "name": "N",
          "element": "N",
          "coord": [
            -1.5942000150680542,
            -1.1801999807357788,
            2.061199903488159
          ]
        },
        {
          "atom_index": 2135,
          "name": "CA",
          "element": "C",
          "coord": [
            -1.6475000381469727,
            -1.172700047492981,
            1.9259999990463257
          ]
        },
        {
          "atom_index": 2136,
          "name": "C",
          "element": "C",
          "coord": [
            -1.6115000247955322,
            -1.0399999618530273,
            1.8604999780654907
          ]
        },
        {
          "atom_index": 2137,
          "name": "O",
          "element": "O",
          "coord": [
            -1.585800051689148,
            -0.9402999877929688,
            1.9285999536514282
          ]
        },
        {
          "atom_index": 2138,
          "name": "CB",
          "element": "C",
          "coord": [
            -1.7984000444412231,
            -1.1929999589920044,
            1.9299999475479126
          ]
        },
        {
          "atom_index": 2139,
          "name": "CG",
          "element": "C",
          "coord": [
            -1.8336999416351318,
            -1.3339999914169312,
            1.9696999788284302
          ]
        },
        {
          "atom_index": 2140,
          "name": "CD1",
          "element": "C",
          "coord": [
            -1.8529000282287598,
            -1.4316999912261963,
            1.8732000589370728
          ]
        },
        {
          "atom_index": 2141,
          "name": "CD2",
          "element": "C",
          "coord": [
            -1.843999981880188,
            -1.370300054550171,
            2.10260009765625
          ]
        },
        {
          "atom_index": 2142,
          "name": "CE1",
          "element": "C",
          "coord": [
            -1.8833999633789062,
            -1.562600016593933,
            1.9077999591827393
          ]
        },
        {
          "atom_index": 2143,
          "name": "CE2",
          "element": "C",
          "coord": [
            -1.8743000030517578,
            -1.5006999969482422,
            2.1384999752044678
          ]
        },
        {
          "atom_index": 2144,
          "name": "CZ",
          "element": "C",
          "coord": [
            -1.8938000202178955,
            -1.596500039100647,
            2.0404000282287598
          ]
        },
        {
          "atom_index": 2145,
          "name": "OH",
          "element": "O",
          "coord": [
            -1.9234999418258667,
            -1.7269999980926514,
            2.0734000205993652
          ]
        }
      ]
    },
    {
      "id": "L:71",
      "chain": "L",
      "resseq": 71,
      "icode": "",
      "resname": "SER",
      "hetflag": " ",
      "sasa": 0.0,
      "atoms": [
        {
          "atom_index": 2146,
          "name": "N",
          "element": "N",
          "coord": [
            -1.6058000326156616,
            -1.0408999919891357,
            1.7274999618530273
          ]
        },
        {
          "atom_index": 2147,
          "name": "CA",
          "element": "C",
          "coord": [
            -1.5752999782562256,
            -0.919700026512146,
            1.65339994430542
          ]
        },
        {
          "atom_index": 2148,
          "name": "C",
          "element": "C",
          "coord": [
            -1.6612000465393066,
            -0.9065999984741211,
            1.5293999910354614
          ]
        },
        {
          "atom_index": 2149,
          "name": "O",
          "element": "O",
          "coord": [
            -1.7043999433517456,
            -1.006600022315979,
            1.4697999954223633
          ]
        },
        {
          "atom_index": 2150,
          "name": "CB",
          "element": "C",
          "coord": [
            -1.427299976348877,
            -0.9140999913215637,
            1.6158000230789185
          ]
        },
        {
          "atom_index": 2151,
          "name": "OG",
          "element": "O",
          "coord": [
            -1.3924000263214111,
            -1.0174000263214111,
            1.5257999897003174
          ]
        }
      ]
    },
    {
      "id": "L:72",
      "chain": "L",
      "resseq": 72,
      "icode": "",
      "resname": "LEU",
      "hetflag": " ",
      "sasa": 0.0,
      "atoms": [
        {
          "atom_index": 2152,
          "name": "N",
          "element": "N",
          "coord": [
            -1.6883000135421753,
            -0.781499981880188,
            1.495300054550171
          ]
        },
        {
          "atom_index": 2153,
          "name": "CA",
          "element": "C",
          "coord": [
            -1.7513999938964844,
            -0.7445999979972839,
            1.3703999519348145
          ]
        },
        {
          "atom_index": 2154,
          "name": "C",
          "element": "C",
          "coord": [
            -1.6484999656677246,
            -0.6636000275611877,
            1.2922999858856201
          ]
        },
        {
          "atom_index": 2155,
          "name": "O",
          "element": "O",
          "coord": [
            -1.5892000198364258,
            -0.5709999799728394,
            1.347000002861023
          ]
        },
        {
          "atom_index": 2156,
          "name": "CB",
          "element": "C",
          "coord": [
            -1.8741999864578247,
            -0.659600019454956,
            1.3996000289916992
          ]
        },
        {
          "atom_index": 2157,
          "name": "CG",
          "element": "C",
          "coord": [
            -1.9494999647140503,
            -0.6021999716758728,
            1.2806999683380127
          ]
        },
        {
          "atom_index": 2158,
          "name": "CD1",
          "element": "C",
          "coord": [
            -1.9844000339508057,
            -0.7129999995231628,
            1.1845999956130981
          ]
        },
        {
          "atom_index": 2159,
          "name": "CD2",
          "element": "C",
          "coord": [
            -2.074199914932251,
            -0.5296000242233276,
            1.3288999795913696
          ]
        }
      ]
    },
    {
      "id": "L:73",
      "chain": "L",
      "resseq": 73,
      "icode": "",
      "resname": "THR",
      "hetflag": " ",
      "sasa": 0.0,
      "atoms": [
        {
          "atom_index": 2160,
          "name": "N",
          "element": "N",
          "coord": [
            -1.6275999546051025,
            -0.6977999806404114,
            1.1663000583648682
          ]
        },
        {
          "atom_index": 2161,
          "name": "CA",
          "element": "C",
          "coord": [
            -1.5241999626159668,
            -0.6326000094413757,
            1.0865000486373901
          ]
        },
        {
          "atom_index": 2162,
          "name": "C",
          "element": "C",
          "coord": [
            -1.5829999446868896,
            -0.580299973487854,
            0.9556000232696533
          ]
        },
        {
          "atom_index": 2163,
          "name": "O",
          "element": "O",
          "coord": [
            -1.6714999675750732,
            -0.6432999968528748,
            0.8968999981880188
          ]
        },
        {
          "atom_index": 2164,
          "name": "CB",
          "element": "C",
          "coord": [
            -1.4072999954223633,
            -0.7297000288963318,
            1.0580999851226807
          ]
        },
        {
          "atom_index": 2165,
          "name": "OG1",
          "element": "O",
          "coord": [
            -1.3525999784469604,
            -0.7782999873161316,
            1.1820000410079956
          ]
        },
        {
          "atom_index": 2166,
          "name": "CG2",
          "element": "C",
          "coord": [
            -1.2963000535964966,
            -0.6604999899864197,
            0.9793000221252441
          ]
        }
      ]
    },
    {
      "id": "L:74",
      "chain": "L",
      "resseq": 74,
      "icode": "",
      "resname": "ILE",
      "hetflag": " ",
      "sasa": 0.0,
      "atoms": [
        {
          "atom_index": 2167,
          "name": "N",
          "element": "N",
          "coord": [
            -1.5353000164031982,
            -0.46320000290870667,
            0.913100004196167
          ]
        },
        {
          "atom_index": 2168,
          "name": "CA",
          "element": "C",
          "coord": [
            -1.566499948501587,
            -0.40869998931884766,
            0.7803000211715698
          ]
        },
        {
          "atom_index": 2169,
          "name": "C",
          "element": "C",
          "coord": [
            -1.4342000484466553,
            -0.40070000290870667,
            0.7044000029563904
          ]
        },
        {
          "atom_index": 2170,
          "name": "O",
          "element": "O",
          "coord": [
            -1.339900016784668,
            -0.33809998631477356,
            0.7508999705314636
          ]
        },
        {
          "atom_index": 2171,
          "name": "CB",
          "element": "C",
          "coord": [
            -1.6327999830245972,
            -0.2685999870300293,
            0.7876999974250793
          ]
        },
        {
          "atom_index": 2172,
          "name": "CG1",
          "element": "C",
          "coord": [
            -1.7359999418258667,
            -0.26339998841285706,
            0.9013000130653381
          ]
        },
        {
          "atom_index": 2173,
          "name": "CG2",
          "element": "C",
          "coord": [
            -1.698099970817566,
            -0.23409999907016754,
            0.6541000008583069
          ]
        },
        {
          "atom_index": 2174,
          "name": "CD1",
          "element": "C",
          "coord": [
            -1.8049999475479126,
            -0.12929999828338623,
            0.9189000129699707
          ]
        }
      ]
    },
    {
      "id": "L:75",
      "chain": "L",
      "resseq": 75,
      "icode": "",
      "resname": "SER",
      "hetflag": " ",
      "sasa": 0.9342271685600281,
      "atoms": [
        {
          "atom_index": 2175,
          "name": "N",
          "element": "N",
          "coord": [
            -1.4241000413894653,
            -0.4690000116825104,
            0.5906999707221985
          ]
        },
        {
          "atom_index": 2176,
          "name": "CA",
          "element": "C",
          "coord": [
            -1.2956000566482544,
            -0.47760000824928284,
            0.5206999778747559
          ]
        },
        {
          "atom_index": 2177,
          "name": "C",
          "element": "C",
          "coord": [
            -1.253499984741211,
            -0.34310001134872437,
            0.4625000059604645
          ]
        },
        {
          "atom_index": 2178,
          "name": "O",
          "element": "O",
          "coord": [
            -1.1339999437332153,
            -0.31529998779296875,
            0.4487999975681305
          ]
        },
        {
          "atom_index": 2179,
          "name": "CB",
          "element": "C",
          "coord": [
            -1.3007999658584595,
            -0.5824000239372253,
            0.4092000126838684
          ]
        },
        {
          "atom_index": 2180,
          "name": "OG",
          "element": "O",
          "coord": [
            -1.4026999473571777,
            -0.5501000285148621,
            0.31709998846054077
          ]
        }
      ]
    },
    {
      "id": "L:76",
      "chain": "L",
      "resseq": 76,
      "icode": "",
      "resname": "SER",
      "hetflag": " ",
      "sasa": 0.8227187395095825,
      "atoms": [
        {
          "atom_index": 2181,
          "name": "N",
          "element": "N",
          "coord": [
            -1.3521000146865845,
            -0.2615000009536743,
            0.426800012588501
          ]
        },
        {
          "atom_index": 2182,
          "name": "CA",
          "element": "C",
          "coord": [
            -1.3277000188827515,
            -0.13120000064373016,
            0.3671000003814697
          ]
        },
        {
          "atom_index": 2183,
          "name": "C",
          "element": "C",
          "coord": [
            -1.4437999725341797,
            -0.038100000470876694,
            0.4011000096797943
          ]
        },
        {
          "atom_index": 2184,
          "name": "O",
          "element": "O",
          "coord": [
            -1.5528000593185425,
            -0.05209999904036522,
            0.3474000096321106
          ]
        },
        {
          "atom_index": 2185,
          "name": "CB",
          "element": "C",
          "coord": [
            -1.312999963760376,
            -0.14730000495910645,
            0.21580000221729279
          ]
        },
        {
          "atom_index": 2186,
          "name": "OG",
          "element": "O",
          "coord": [
            -1.298699975013733,
            -0.022299999371170998,
            0.14959999918937683
          ]
        }
      ]
    },
    {
      "id": "L:77",
      "chain": "L",
      "resseq": 77,
      "icode": "",
      "resname": "MET",
      "hetflag": " ",
      "sasa": 0.0,
      "atoms": [
        {
          "atom_index": 2187,
          "name": "N",
          "element": "N",
          "coord": [
            -1.4186999797821045,
            0.05609999969601631,
            0.49160000681877136
          ]
        },
        {
          "atom_index": 2188,
          "name": "CA",
          "element": "C",
          "coord": [
            -1.5219000577926636,
            0.14489999413490295,
            0.5440000295639038
          ]
        },
        {
          "atom_index": 2189,
          "name": "C",
          "element": "C",
          "coord": [
            -1.5819000005722046,
            0.23199999332427979,
            0.4343999922275543
          ]
        },
        {
          "atom_index": 2190,
          "name": "O",
          "element": "O",
          "coord": [
            -1.5089999437332153,
            0.2980000078678131,
            0.35989999771118164
          ]
        },
        {
          "atom_index": 2191,
          "name": "CB",
          "element": "C",
          "coord": [
            -1.4598000049591064,
            0.23510000109672546,
            0.651199996471405
          ]
        },
        {
          "atom_index": 2192,
          "name": "CG",
          "element": "C",
          "coord": [
            -1.5534000396728516,
            0.336899995803833,
            0.7121000289916992
          ]
        },
        {
          "atom_index": 2193,
          "name": "SD",
          "element": "S",
          "coord": [
            -1.6728999614715576,
            0.25760000944137573,
            0.8203999996185303
          ]
        },
        {
          "atom_index": 2194,
          "name": "CE",
          "element": "C",
          "coord": [
            -1.777500033378601,
            0.3970000147819519,
            0.8636000156402588
          ]
        }
      ]
    },
    {
      "id": "L:78",
      "chain": "L",
      "resseq": 78,
      "icode": "",
      "resname": "GLU",
      "hetflag": " ",
      "sasa": 1.8602616786956787,
      "atoms": [
        {
          "atom_index": 2195,
          "name": "N",
          "element": "N",
          "coord": [
            -1.714900016784668,
            0.23270000517368317,
            0.42649999260902405
          ]
        },
        {
          "atom_index": 2196,
          "name": "CA",
          "element": "C",
          "coord": [
            -1.7865999937057495,
            0.32100000977516174,
            0.3345000147819519
          ]
        },
        {
          "atom_index": 2197,
          "name": "C",
          "element": "C",
          "coord": [
            -1.877500057220459,
            0.41600000858306885,
            0.4120999872684479
          ]
        },
        {
          "atom_index": 2198,
          "name": "O",
          "element": "O",
          "coord": [
            -1.9139000177383423,
            0.38839998841285706,
            0.5267000198364258
          ]
        },
        {
          "atom_index": 2199,
          "name": "CB",
          "element": "C",
          "coord": [
            -1.8667999505996704,
            0.2395000010728836,
            0.2328999936580658
          ]
        },
        {
          "atom_index": 2200,
          "name": "CG",
          "element": "C",
          "coord": [
            -1.7813999652862549,
            0.13770000636577606,
            0.15729999542236328
          ]
        },
        {
          "atom_index": 2201,
          "name": "CD",
          "element": "C",
          "coord": [
            -1.8494999408721924,
            0.08259999752044678,
            0.03290000185370445
          ]
        },
        {
          "atom_index": 2202,
          "name": "OE1",
          "element": "O",
          "coord": [
            -1.9609999656677246,
            0.12800000607967377,
            -0.0010999999940395355
          ]
        },
        {
          "atom_index": 2203,
          "name": "OE2",
          "element": "O",
          "coord": [
            -1.791200041770935,
            -0.007499999832361937,
            -0.03139999881386757
          ]
        }
      ]
    },
    {
      "id": "L:79",
      "chain": "L",
      "resseq": 79,
      "icode": "",
      "resname": "ALA",
      "hetflag": " ",
      "sasa": 0.0,
      "atoms": [
        {
          "atom_index": 2204,
          "name": "N",
          "element": "N",
          "coord": [
            -1.9141000509262085,
            0.5275999903678894,
            0.34929999709129333
          ]
        },
        {
          "atom_index": 2205,
          "name": "CA",
          "element": "C",
          "coord": [
            -1.9957000017166138,
            0.6305999755859375,
            0.41449999809265137
          ]
        },
        {
          "atom_index": 2206,
          "name": "C",
          "element": "C",
          "coord": [
            -2.125999927520752,
            0.5758000016212463,
            0.47269999980926514
          ]
        },
        {
          "atom_index": 2207,
          "name": "O",
          "element": "O",
          "coord": [
            -2.1673998832702637,
            0.6147000193595886,
            0.5825999975204468
          ]
        },
        {
          "atom_index": 2208,
          "name": "CB",
          "element": "C",
          "coord": [
            -2.026599884033203,
            0.7441999912261963,
            0.3165000081062317
          ]
        }
      ]
    },
    {
      "id": "L:80",
      "chain": "L",
      "resseq": 80,
      "icode": "",
      "resname": "GLU",
      "hetflag": " ",
      "sasa": 0.09458957612514496,
      "atoms": [
        {
          "atom_index": 2209,
          "name": "N",
          "element": "N",
          "coord": [
            -2.1879000663757324,
            0.4830000102519989,
            0.39969998598098755
          ]
        },
        {
          "atom_index": 2210,
          "name": "CA",
          "element": "C",
          "coord": [
            -2.3160998821258545,
            0.4221000075340271,
            0.438400000333786
          ]
        },
        {
          "atom_index": 2211,
          "name": "C",
          "element": "C",
          "coord": [
            -2.3057000637054443,
            0.3345000147819519,
            0.5627999901771545
          ]
        },
        {
          "atom_index": 2212,
          "name": "O",
          "element": "O",
          "coord": [
            -2.407900094985962,
            0.2921999990940094,
            0.617900013923645
          ]
        },
        {
          "atom_index": 2213,
          "name": "CB",
          "element": "C",
          "coord": [
            -2.371999979019165,
            0.33410000801086426,
            0.3257000148296356
          ]
        },
        {
          "atom_index": 2214,
          "name": "CG",
          "element": "C",
          "coord": [
            -2.363800048828125,
            0.39340001344680786,
            0.18690000474452972
          ]
        },
        {
          "atom_index": 2215,
          "name": "CD",
          "element": "C",
          "coord": [
            -2.233799934387207,
            0.3596999943256378,
            0.11580000072717667
          ]
        },
        {
          "atom_index": 2216,
          "name": "OE1",
          "element": "O",
          "coord": [
            -2.218100070953369,
            0.24279999732971191,
            0.07450000196695328
          ]
        },
        {
          "atom_index": 2217,
          "name": "OE2",
          "element": "O",
          "coord": [
            -2.148099899291992,
            0.4496000111103058,
            0.10100000351667404
          ]
        }
      ]
    },
    {
      "id": "L:81",
      "chain": "L",
      "resseq": 81,
      "icode": "",
      "resname": "ASP",
      "hetflag": " ",
      "sasa": 0.0,
      "atoms": [
        {
          "atom_index": 2218,
          "name": "N",
          "element": "N",
          "coord": [
            -2.1828999519348145,
            0.30250000953674316,
            0.6037999987602234
          ]
        },
        {
          "atom_index": 2219,
          "name": "CA",
          "element": "C",
          "coord": [
            -2.159600019454956,
            0.21629999577999115,
            0.7200999855995178
          ]
        },
        {
          "atom_index": 2220,
          "name": "C",
          "element": "C",
          "coord": [
            -2.161600112915039,
            0.29280000925064087,
            0.8525999784469604
          ]
        },
        {
          "atom_index": 2221,
          "name": "O",
          "element": "O",
          "coord": [
            -2.1594998836517334,
            0.23149999976158142,
            0.9599999785423279
          ]
        },
        {
          "atom_index": 2222,
          "name": "CB",
          "element": "C",
          "coord": [
            -2.0267999172210693,
            0.14190000295639038,
            0.7059999704360962
          ]
        },
        {
          "atom_index": 2223,
          "name": "CG",
          "element": "C",
          "coord": [
            -2.0215001106262207,
            0.05530000105500221,
            0.5820000171661377
          ]
        },
        {
          "atom_index": 2224,
          "name": "OD1",
          "element": "O",
          "coord": [
            -2.129199981689453,
            0.013399999588727951,
            0.5335999727249146
          ]
        },
        {
          "atom_index": 2225,
          "name": "OD2",
          "element": "O",
          "coord": [
            -1.910099983215332,
            0.029600000008940697,
            0.5325000286102295
          ]
        }
      ]
    },
    {
      "id": "L:82",
      "chain": "L",
      "resseq": 82,
      "icode": "",
      "resname": "ALA",
      "hetflag": " ",
      "sasa": 0.0,
      "atoms": [
        {
          "atom_index": 2226,
          "name": "N",
          "element": "N",
          "coord": [
            -2.1626999378204346,
            0.42559999227523804,
            0.8443999886512756
          ]
        },
        {
          "atom_index": 2227,
          "name": "CA",
          "element": "C",
          "coord": [
            -2.1760001182556152,
            0.5099999904632568,
            0.9625999927520752
          ]
        },
        {
          "atom_index": 2228,
          "name": "C",
          "element": "C",
          "coord": [
            -2.309799909591675,
            0.47999998927116394,
            1.0297000408172607
          ]
        },
        {
          "atom_index": 2229,
          "name": "O",
          "element": "O",
          "coord": [
            -2.41729998588562,
            0.5,
            0.9718000292778015
          ]
        },
        {
          "atom_index": 2230,
          "name": "CB",
          "element": "C",
          "coord": [
            -2.1656999588012695,
            0.6571999788284302,
            0.9251999855041504
          ]
        }
      ]
    },
    {
      "id": "L:83",
      "chain": "L",
      "resseq": 83,
      "icode": "",
      "resname": "ALA",
      "hetflag": " ",
      "sasa": 0.0,
      "atoms": [
        {
          "atom_index": 2231,
          "name": "N",
          "element": "N",
          "coord": [
            -2.302299976348877,
            0.43050000071525574,
            1.1526000499725342
          ]
        },
        {
          "atom_index": 2232,
          "name": "CA",
          "element": "C",
          "coord": [
            -2.4193999767303467,
            0.37869998812675476,
            1.2228000164031982
          ]
        },
        {
          "atom_index": 2233,
          "name": "C",
          "element": "C",
          "coord": [
            -2.3743999004364014,
            0.3330000042915344,
            1.3602999448776245
          ]
        },
        {
          "atom_index": 2234,
          "name": "O",
          "element": "O",
          "coord": [
            -2.2548000812530518,
            0.33570000529289246,
            1.3904000520706177
          ]
        },
        {
          "atom_index": 2235,
          "name": "CB",
          "element": "C",
          "coord": [
            -2.480600118637085,
            0.260699987411499,
            1.1461000442504883
          ]
        }
      ]
    },
    {
      "id": "L:84",
      "chain": "L",
      "resseq": 84,
      "icode": "",
      "resname": "THR",
      "hetflag": " ",
      "sasa": 0.0,
      "atoms": [
        {
          "atom_index": 2236,
          "name": "N",
          "element": "N",
          "coord": [
            -2.468899965286255,
            0.28839999437332153,
            1.4423999786376953
          ]
        },
        {
          "atom_index": 2237,
          "name": "CA",
          "element": "C",
          "coord": [
            -2.4363999366760254,
            0.22609999775886536,
            1.5710999965667725
          ]
        },
        {
          "atom_index": 2238,
          "name": "C",
          "element": "C",
          "coord": [
            -2.459399938583374,
            0.0754999965429306,
            1.5592999458312988
          ]
        },
        {
          "atom_index": 2239,
          "name": "O",
          "element": "O",
          "coord": [
            -2.558000087738037,
            0.032600000500679016,
            1.4989999532699585
          ]
        },
        {
          "atom_index": 2240,
          "name": "CB",
          "element": "C",
          "coord": [
            -2.5197999477386475,
            0.2890999913215637,
            1.6837999820709229
          ]
        },
        {
          "atom_index": 2241,
          "name": "OG1",
          "element": "O",
          "coord": [
            -2.4909000396728516,
            0.4296000003814697,
            1.6895999908447266
          ]
        },
        {
          "atom_index": 2242,
          "name": "CG2",
          "element": "C",
          "coord": [
            -2.4890999794006348,
            0.22429999709129333,
            1.8186999559402466
          ]
        }
      ]
    },
    {
      "id": "L:85",
      "chain": "L",
      "resseq": 85,
      "icode": "",
      "resname": "TYR",
      "hetflag": " ",
      "sasa": 0.0,
      "atoms": [
        {
          "atom_index": 2243,
          "name": "N",
          "element": "N",
          "coord": [
            -2.365499973297119,
            -0.00279999990016222,
            1.6122000217437744
          ]
        },
        {
          "atom_index": 2244,
          "name": "CA",
          "element": "C",
          "coord": [
            -2.3689000606536865,
            -0.14839999377727509,
            1.6022000312805176
          ]
        },
        {
          "atom_index": 2245,
          "name": "C",
          "element": "C",
          "coord": [
            -2.378200054168701,
            -0.20900000631809235,
            1.7418999671936035
          ]
        },
        {
          "atom_index": 2246,
          "name": "O",
          "element": "O",
          "coord": [
            -2.2995998859405518,
            -0.17170000076293945,
            1.8294999599456787
          ]
        },
        {
          "atom_index": 2247,
          "name": "CB",
          "element": "C",
          "coord": [
            -2.2432000637054443,
            -0.19949999451637268,
            1.531999945640564
          ]
        },
        {
          "atom_index": 2248,
          "name": "CG",
          "element": "C",
          "coord": [
            -2.235599994659424,
            -0.15449999272823334,
            1.3875000476837158
          ]
        },
        {
          "atom_index": 2249,
          "name": "CD1",
          "element": "C",
          "coord": [
            -2.1830999851226807,
            -0.030400000512599945,
            1.3539999723434448
          ]
        },
        {
          "atom_index": 2250,
          "name": "CD2",
          "element": "C",
          "coord": [
            -2.281100034713745,
            -0.23579999804496765,
            1.2843999862670898
          ]
        },
        {
          "atom_index": 2251,
          "name": "CE1",
          "element": "C",
          "coord": [
            -2.177000045776367,
            0.01119999960064888,
            1.2218999862670898
          ]
        },
        {
          "atom_index": 2252,
          "name": "CE2",
          "element": "C",
          "coord": [
            -2.274600028991699,
            -0.19449999928474426,
            1.1518000364303589
          ]
        },
        {
          "atom_index": 2253,
          "name": "CZ",
          "element": "C",
          "coord": [
            -2.222599983215332,
            -0.07079999893903732,
            1.1211999654769897
          ]
        },
        {
          "atom_index": 2254,
          "name": "OH",
          "element": "O",
          "coord": [
            -2.2151999473571777,
            -0.026599999517202377,
            0.9897000193595886
          ]
        }
      ]
    },
    {
      "id": "L:86",
      "chain": "L",
      "resseq": 86,
      "icode": "",
      "resname": "PHE",
      "hetflag": " ",
      "sasa": 0.0,
      "atoms": [
        {
          "atom_index": 2255,
          "name": "N",
          "element": "N",
          "coord": [
            -2.4739999771118164,
            -0.29989999532699585,
            1.7619999647140503
          ]
        },
        {
          "atom_index": 2256,
          "name": "CA",
          "element": "C",
          "coord": [
            -2.49780011177063,
            -0.3653999865055084,
            1.8920999765396118
          ]
        },
        {
          "atom_index": 2257,
          "name": "C",
          "element": "C",
          "coord": [
            -2.4772000312805176,
            -0.5153999924659729,
            1.88100004196167
          ]
        },
        {
          "atom_index": 2258,
          "name": "O",
          "element": "O",
          "coord": [
            -2.523200035095215,
            -0.5758000016212463,
            1.7851999998092651
          ]
        },
        {
          "atom_index": 2259,
          "name": "CB",
          "element": "C",
          "coord": [
            -2.642400026321411,
            -0.3449999988079071,
            1.9359999895095825
          ]
        },
        {
          "atom_index": 2260,
          "name": "CG",
          "element": "C",
          "coord": [
            -2.6802000999450684,
            -0.20180000364780426,
            1.9570000171661377
          ]
        },
        {
          "atom_index": 2261,
          "name": "CD1",
          "element": "C",
          "coord": [
            -2.656100034713745,
            -0.13950000703334808,
            2.0787999629974365
          ]
        },
        {
          "atom_index": 2262,
          "name": "CD2",
          "element": "C",
          "coord": [
            -2.7446999549865723,
            -0.13019999861717224,
            1.8575999736785889
          ]
        },
        {
          "atom_index": 2263,
          "name": "CE1",
          "element": "C",
          "coord": [
            -2.693000078201294,
            -0.007799999788403511,
            2.0987000465393066
          ]
        },
        {
          "atom_index": 2264,
          "name": "CE2",
          "element": "C",
          "coord": [
            -2.7815001010894775,
            0.0008999999845400453,
            1.8777999877929688
          ]
        },
        {
          "atom_index": 2265,
          "name": "CZ",
          "element": "C",
          "coord": [
            -2.75600004196167,
            0.062199998646974564,
            1.9982000589370728
          ]
        }
      ]
    },
    {
      "id": "L:87",
      "chain": "L",
      "resseq": 87,
      "icode": "",
      "resname": "CYS",
      "hetflag": " ",
      "sasa": 0.0,
      "atoms": [
        {
          "atom_index": 2266,
          "name": "N",
          "element": "N",
          "coord": [
            -2.411900043487549,
            -0.5767999887466431,
            1.979699969291687
          ]
        },
        {
          "atom_index": 2267,
          "name": "CA",
          "element": "C",
          "coord": [
            -2.4065001010894775,
            -0.7229999899864197,
            1.986199975013733
          ]
        },
        {
          "atom_index": 2268,
          "name": "C",
          "element": "C",
          "coord": [
            -2.5201001167297363,
            -0.7723000049591064,
            2.0761001110076904
          ]
        },
        {
          "atom_index": 2269,
          "name": "O",
          "element": "O",
          "coord": [
            -2.5734000205993652,
            -0.6963000297546387,
            2.1577000617980957
          ]
        },
        {
          "atom_index": 2270,
          "name": "CB",
          "element": "C",
          "coord": [
            -2.269700050354004,
            -0.7717999815940857,
            2.0327999591827393
          ]
        },
        {
          "atom_index": 2271,
          "name": "SG",
          "element": "S",
          "coord": [
            -2.2130000591278076,
            -0.7073000073432922,
            2.189199924468994
          ]
        }
      ]
    },
    {
      "id": "L:88",
      "chain": "L",
      "resseq": 88,
      "icode": "",
      "resname": "HIS",
      "hetflag": " ",
      "sasa": 0.0,
      "atoms": [
        {
          "atom_index": 2272,
          "name": "N",
          "element": "N",
          "coord": [
            -2.5571000576019287,
            -0.8988000154495239,
            2.059799909591675
          ]
        },
        {
          "atom_index": 2273,
          "name": "CA",
          "element": "C",
          "coord": [
            -2.676500082015991,
            -0.9534000158309937,
            2.1229000091552734
          ]
        },
        {
          "atom_index": 2274,
          "name": "C",
          "element": "C",
          "coord": [
            -2.6577999591827393,
            -1.1038999557495117,
            2.137700080871582
          ]
        },
        {
          "atom_index": 2275,
          "name": "O",
          "element": "O",
          "coord": [
            -2.620500087738037,
            -1.170699954032898,
            2.0415000915527344
          ]
        },
        {
          "atom_index": 2276,
          "name": "CB",
          "element": "C",
          "coord": [
            -2.7957000732421875,
            -0.9232000112533569,
            2.0325000286102295
          ]
        },
        {
          "atom_index": 2277,
          "name": "CG",
          "element": "C",
          "coord": [
            -2.9286999702453613,
            -0.95660001039505,
            2.091900110244751
          ]
        },
        {
          "atom_index": 2278,
          "name": "ND1",
          "element": "N",
          "coord": [
            -3.0378000736236572,
            -0.9933000206947327,
            2.0157999992370605
          ]
        },
        {
          "atom_index": 2279,
          "name": "CD2",
          "element": "C",
          "coord": [
            -2.971400022506714,
            -0.9546999931335449,
            2.220099925994873
          ]
        },
        {
          "atom_index": 2280,
          "name": "CE1",
          "element": "C",
          "coord": [
            -3.1414999961853027,
            -1.013100028038025,
            2.0954999923706055
          ]
        },
        {
          "atom_index": 2281,
          "name": "NE2",
          "element": "N",
          "coord": [
            -3.1034998893737793,
            -0.9911999702453613,
            2.2197999954223633
          ]
        }
      ]
    },
    {
      "id": "L:89",
      "chain": "L",
      "resseq": 89,
      "icode": "",
      "resname": "GLN",
      "hetflag": " ",
      "sasa": 0.0,
      "atoms": [
        {
          "atom_index": 2282,
          "name": "N",
          "element": "N",
          "coord": [
            -2.6821000576019287,
            -1.1567000150680542,
            2.2581000328063965
          ]
        },
        {
          "atom_index": 2283,
          "name": "CA",
          "element": "C",
          "coord": [
            -2.6642000675201416,
            -1.2996000051498413,
            2.283900022506714
          ]
        },
        {
          "atom_index": 2284,
          "name": "C",
          "element": "C",
          "coord": [
            -2.7932000160217285,
            -1.3641999959945679,
            2.3280999660491943
          ]
        },
        {
          "atom_index": 2285,
          "name": "O",
          "element": "O",
          "coord": [
            -2.8738999366760254,
            -1.3009999990463257,
            2.3959999084472656
          ]
        },
        {
          "atom_index": 2286,
          "name": "CB",
          "element": "C",
          "coord": [
            -2.5552000999450684,
            -1.3255000114440918,
            2.3886001110076904
          ]
        },
        {
          "atom_index": 2287,
          "name": "CG",
          "element": "C",
          "coord": [
            -2.579900026321411,
            -1.2640999555587769,
            2.5271999835968018
          ]
        },
        {
          "atom_index": 2288,
          "name": "CD",
          "element": "C",
          "coord": [
            -2.668299913406372,
            -1.347499966621399,
            2.620300054550171
          ]
        },
        {
          "atom_index": 2289,
          "name": "OE1",
          "element": "O",
          "coord": [
            -2.7362000942230225,
            -1.2929999828338623,
            2.708699941635132
          ]
        },
        {
          "atom_index": 2290,
          "name": "NE2",
          "element": "N",
          "coord": [
            -2.6673998832702637,
            -1.4781999588012695,
            2.602299928665161
          ]
        }
      ]
    },
    {
      "id": "L:90",
      "chain": "L",
      "resseq": 90,
      "icode": "",
      "resname": "TRP",
      "hetflag": " ",
      "sasa": 0.0,
      "atoms": [
        {
          "atom_index": 2291,
          "name": "N",
          "element": "N",
          "coord": [
            -2.808500051498413,
            -1.4917000532150269,
            2.290800094604492
          ]
        },
        {
          "atom_index": 2292,
          "name": "CA",
          "element": "C",
          "coord": [
            -2.9286000728607178,
            -1.5709999799728394,
            2.3178000450134277
          ]
        },
        {
          "atom_index": 2293,
          "name": "C",
          "element": "C",
          "coord": [
            -2.9019999504089355,
            -1.6936999559402466,
            2.406399965286255
          ]
        },
        {
          "atom_index": 2294,
          "name": "O",
          "element": "O",
          "coord": [
            -2.9851999282836914,
            -1.7841999530792236,
            2.4123001098632812
          ]
        },
        {
          "atom_index": 2295,
          "name": "CB",
          "element": "C",
          "coord": [
            -2.9874000549316406,
            -1.6188000440597534,
            2.1842000484466553
          ]
        },
        {
          "atom_index": 2296,
          "name": "CG",
          "element": "C",
          "coord": [
            -3.055999994277954,
            -1.5128999948501587,
            2.1050000190734863
          ]
        },
        {
          "atom_index": 2297,
          "name": "CD1",
          "element": "C",
          "coord": [
            -3.066200017929077,
            -1.3792999982833862,
            2.135499954223633
          ]
        },
        {
          "atom_index": 2298,
          "name": "CD2",
          "element": "C",
          "coord": [
            -3.1229000091552734,
            -1.5303000211715698,
            1.979599952697754
          ]
        },
        {
          "atom_index": 2299,
          "name": "NE1",
          "element": "N",
          "coord": [
            -3.1359000205993652,
            -1.3136999607086182,
            2.0367000102996826
          ]
        },
        {
          "atom_index": 2300,
          "name": "CE2",
          "element": "C",
          "coord": [
            -3.1723999977111816,
            -1.404099941253662,
            1.940500020980835
          ]
        },
        {
          "atom_index": 2301,
          "name": "CE3",
          "element": "C",
          "coord": [
            -3.145900011062622,
            -1.6403000354766846,
            1.8967000246047974
          ]
        },
        {
          "atom_index": 2302,
          "name": "CZ2",
          "element": "C",
          "coord": [
            -3.2434000968933105,
            -1.3847999572753906,
            1.8216999769210815
          ]
        },
        {
          "atom_index": 2303,
          "name": "CZ3",
          "element": "C",
          "coord": [
            -3.2177000045776367,
            -1.6211999654769897,
            1.7790000438690186
          ]
        },
        {
          "atom_index": 2304,
          "name": "CH2",
          "element": "C",
          "coord": [
            -3.265399932861328,
            -1.4946000576019287,
            1.742799997329712
          ]
        }
      ]
    },
    {
      "id": "L:91",
      "chain": "L",
      "resseq": 91,
      "icode": "",
      "resname": "ARG",
      "hetflag": " ",
      "sasa": 4.652825355529785,
      "atoms": [
        {
          "atom_index": 2305,
          "name": "N",
          "element": "N",
          "coord": [
            -2.788100004196167,
            -1.6986000537872314,
            2.474900007247925
          ]
        },
        {
          "atom_index": 2306,
          "name": "CA",
          "element": "C",
          "coord": [
            -2.7595999240875244,
            -1.8114999532699585,
            2.564500093460083
          ]
        },
        {
          "atom_index": 2307,
          "name": "C",
          "element": "C",
          "coord": [
            -2.836899995803833,
            -1.8075000047683716,
            2.696500062942505
          ]
        },
        {
          "atom_index": 2308,
          "name": "O",
          "element": "O",
          "coord": [
            -2.8986001014709473,
            -1.9067000150680542,
            2.735100030899048
          ]
        },
        {
          "atom_index": 2309,
          "name": "CB",
          "element": "C",
          "coord": [
            -2.6110000610351562,
            -1.8215999603271484,
            2.5985000133514404
          ]
        },
        {
          "atom_index": 2310,
          "name": "CG",
          "element": "C",
          "coord": [
            -2.584399938583374,
            -1.940000057220459,
            2.6898000240325928
          ]
        },
        {
          "atom_index": 2311,
          "name": "CD",
          "element": "C",
          "coord": [
            -2.438800096511841,
            -1.9726999998092651,
            2.711400032043457
          ]
        },
        {
          "atom_index": 2312,
          "name": "NE",
          "element": "N",
          "coord": [
            -2.4321999549865723,
            -2.097100019454956,
            2.7883999347686768
          ]
        },
        {
          "atom_index": 2313,
          "name": "CZ",
          "element": "C",
          "coord": [
            -2.323199987411499,
            -2.1458001136779785,
            2.8471999168395996
          ]
        },
        {
          "atom_index": 2314,
          "name": "NH1",
          "element": "N",
          "coord": [
            -2.207900047302246,
            -2.0810999870300293,
            2.8420000076293945
          ]
        },
        {
          "atom_index": 2315,
          "name": "NH2",
          "element": "N",
          "coord": [
            -2.3303000926971436,
            -2.2604000568389893,
            2.9138998985290527
          ]
        }
      ]
    },
    {
      "id": "L:92",
      "chain": "L",
      "resseq": 92,
      "icode": "",
      "resname": "SER",
      "hetflag": " ",
      "sasa": 0.0,
      "atoms": [
        {
          "atom_index": 2316,
          "name": "N",
          "element": "N",
          "coord": [
            -2.825200080871582,
            -1.6965999603271484,
            2.769200086593628
          ]
        },
        {
          "atom_index": 2317,
          "name": "CA",
          "element": "C",
          "coord": [
            -2.8882999420166016,
            -1.683899998664856,
            2.9001998901367188
          ]
        },
        {
          "atom_index": 2318,
          "name": "C",
          "element": "C",
          "coord": [
            -3.03410005569458,
            -1.6431000232696533,
            2.8864998817443848
          ]
        },
        {
          "atom_index": 2319,
          "name": "O",
          "element": "O",
          "coord": [
            -3.0731000900268555,
            -1.5820000171661377,
            2.7869999408721924
          ]
        },
        {
          "atom_index": 2320,
          "name": "CB",
          "element": "C",
          "coord": [
            -2.813699960708618,
            -1.5825999975204468,
            2.9899001121520996
          ]
        },
        {
          "atom_index": 2321,
          "name": "OG",
          "element": "O",
          "coord": [
            -2.8213999271392822,
            -1.447700023651123,
            2.9421000480651855
          ]
        }
      ]
    },
    {
      "id": "L:93",
      "chain": "L",
      "resseq": 93,
      "icode": "",
      "resname": "ASN",
      "hetflag": " ",
      "sasa": 0.5118337869644165,
      "atoms": [
        {
          "atom_index": 2322,
          "name": "N",
          "element": "N",
          "coord": [
            -3.114300012588501,
            -1.6793999671936035,
            2.9860999584198
          ]
        },
        {
          "atom_index": 2323,
          "name": "CA",
          "element": "C",
          "coord": [
            -3.2385001182556152,
            -1.608199954032898,
            3.010499954223633
          ]
        },
        {
          "atom_index": 2324,
          "name": "C",
          "element": "C",
          "coord": [
            -3.2109999656677246,
            -1.5069999694824219,
            3.1201000213623047
          ]
        },
        {
          "atom_index": 2325,
          "name": "O",
          "element": "O",
          "coord": [
            -3.178100109100342,
            -1.545199990272522,
            3.232599973678589
          ]
        },
        {
          "atom_index": 2326,
          "name": "CB",
          "element": "C",
          "coord": [
            -3.3529000282287598,
            -1.6991000175476074,
            3.053100109100342
          ]
        },
        {
          "atom_index": 2327,
          "name": "CG",
          "element": "C",
          "coord": [
            -3.4828999042510986,
            -1.6224000453948975,
            3.067500114440918
          ]
        },
        {
          "atom_index": 2328,
          "name": "OD1",
          "element": "O",
          "coord": [
            -3.5157999992370605,
            -1.5748000144958496,
            3.1754000186920166
          ]
        },
        {
          "atom_index": 2329,
          "name": "ND2",
          "element": "N",
          "coord": [
            -3.5541000366210938,
            -1.604699969291687,
            2.9565000534057617
          ]
        }
      ]
    },
    {
      "id": "L:94",
      "chain": "L",
      "resseq": 94,
      "icode": "",
      "resname": "PRO",
      "hetflag": " ",
      "sasa": 0.0,
      "atoms": [
        {
          "atom_index": 2330,
          "name": "N",
          "element": "N",
          "coord": [
            -3.2246999740600586,
            -1.3773000240325928,
            3.0892999172210693
          ]
        },
        {
          "atom_index": 2331,
          "name": "CA",
          "element": "C",
          "coord": [
            -3.273200035095215,
            -1.3149000406265259,
            2.9670000076293945
          ]
        },
        {
          "atom_index": 2332,
          "name": "C",
          "element": "C",
          "coord": [
            -3.1647000312805176,
            -1.291700005531311,
            2.8615000247955322
          ]
        },
        {
          "atom_index": 2333,
          "name": "O",
          "element": "O",
          "coord": [
            -3.0450000762939453,
            -1.288100004196167,
            2.8928000926971436
          ]
        },
        {
          "atom_index": 2334,
          "name": "CB",
          "element": "C",
          "coord": [
            -3.3215999603271484,
            -1.1794999837875366,
            3.0167999267578125
          ]
        },
        {
          "atom_index": 2335,
          "name": "CG",
          "element": "C",
          "coord": [
            -3.223099946975708,
            -1.144700050354004,
            3.1217000484466553
          ]
        },
        {
          "atom_index": 2336,
          "name": "CD",
          "element": "C",
          "coord": [
            -3.189500093460083,
            -1.2755000591278076,
            3.190200090408325
          ]
        }
      ]
    },
    {
      "id": "L:95",
      "chain": "L",
      "resseq": 95,
      "icode": "",
      "resname": "TYR",
      "hetflag": " ",
      "sasa": 0.0,
      "atoms": [
        {
          "atom_index": 2337,
          "name": "N",
          "element": "N",
          "coord": [
            -3.20770001411438,
            -1.2721999883651733,
            2.7376999855041504
          ]
        },
        {
          "atom_index": 2338,
          "name": "CA",
          "element": "C",
          "coord": [
            -3.1171998977661133,
            -1.2249000072479248,
            2.633699893951416
          ]
        },
        {
          "atom_index": 2339,
          "name": "C",
          "element": "C",
          "coord": [
            -3.071000099182129,
            -1.0836999416351318,
            2.6691999435424805
          ]
        },
        {
          "atom_index": 2340,
          "name": "O",
          "element": "O",
          "coord": [
            -3.144200086593628,
            -1.0075000524520874,
            2.733599901199341
          ]
        },
        {
          "atom_index": 2341,
          "name": "CB",
          "element": "C",
          "coord": [
            -3.187299966812134,
            -1.2187000513076782,
            2.4988999366760254
          ]
        },
        {
          "atom_index": 2342,
          "name": "CG",
          "element": "C",
          "coord": [
            -3.243799924850464,
            -1.3490999937057495,
            2.4460999965667725
          ]
        },
        {
          "atom_index": 2343,
          "name": "CD1",
          "element": "C",
          "coord": [
            -3.2132999897003174,
            -1.4722000360488892,
            2.504300117492676
          ]
        },
        {
          "atom_index": 2344,
          "name": "CD2",
          "element": "C",
          "coord": [
            -3.3245999813079834,
            -1.3487000465393066,
            2.3336000442504883
          ]
        },
        {
          "atom_index": 2345,
          "name": "CE1",
          "element": "C",
          "coord": [
            -3.26419997215271,
            -1.590999960899353,
            2.45169997215271
          ]
        },
        {
          "atom_index": 2346,
          "name": "CE2",
          "element": "C",
          "coord": [
            -3.3757998943328857,
            -1.46589994430542,
            2.281100034713745
          ]
        },
        {
          "atom_index": 2347,
          "name": "CZ",
          "element": "C",
          "coord": [
            -3.3454999923706055,
            -1.587399959564209,
            2.3401999473571777
          ]
        },
        {
          "atom_index": 2348,
          "name": "OH",
          "element": "O",
          "coord": [
            -3.3965001106262207,
            -1.7050000429153442,
            2.2864999771118164
          ]
        }
      ]
    },
    {
      "id": "L:96",
      "chain": "L",
      "resseq": 96,
      "icode": "",
      "resname": "THR",
      "hetflag": " ",
      "sasa": 0.0,
      "atoms": [
        {
          "atom_index": 2349,
          "name": "N",
          "element": "N",
          "coord": [
            -2.9511001110076904,
            -1.0478999614715576,
            2.6242001056671143
          ]
        },
        {
          "atom_index": 2350,
          "name": "CA",
          "element": "C",
          "coord": [
            -2.895400047302246,
            -0.9169999957084656,
            2.6530001163482666
          ]
        },
        {
          "atom_index": 2351,
          "name": "C",
          "element": "C",
          "coord": [
            -2.8276000022888184,
            -0.8571000099182129,
            2.5308001041412354
          ]
        },
        {
          "atom_index": 2352,
          "name": "O",
          "element": "O",
          "coord": [
            -2.7939999103546143,
            -0.9289000034332275,
            2.4351000785827637
          ]
        },
        {
          "atom_index": 2353,
          "name": "CB",
          "element": "C",
          "coord": [
            -2.7929000854492188,
            -0.9257000088691711,
            2.766900062561035
          ]
        },
        {
          "atom_index": 2354,
          "name": "OG1",
          "element": "O",
          "coord": [
            -2.68530011177063,
            -1.0125000476837158,
            2.7279000282287598
          ]
        },
        {
          "atom_index": 2355,
          "name": "CG2",
          "element": "C",
          "coord": [
            -2.859100103378296,
            -0.9769999980926514,
            2.8954999446868896
          ]
        }
      ]
    },
    {
      "id": "L:97",
      "chain": "L",
      "resseq": 97,
      "icode": "",
      "resname": "PHE",
      "hetflag": " ",
      "sasa": 0.0,
      "atoms": [
        {
          "atom_index": 2356,
          "name": "N",
          "element": "N",
          "coord": [
            -2.8076000213623047,
            -0.7257000207901001,
            2.53629994392395
          ]
        },
        {
          "atom_index": 2357,
          "name": "CA",
          "element": "C",
          "coord": [
            -2.7414000034332275,
            -0.6496000289916992,
            2.4312000274658203
          ]
        },
        {
          "atom_index": 2358,
          "name": "C",
          "element": "C",
          "coord": [
            -2.6185998916625977,
            -0.5795999765396118,
            2.4886999130249023
          ]
        },
        {
          "atom_index": 2359,
          "name": "O",
          "element": "O",
          "coord": [
            -2.6154000759124756,
            -0.5450000166893005,
            2.607599973678589
          ]
        },
        {
          "atom_index": 2360,
          "name": "CB",
          "element": "C",
          "coord": [
            -2.8331000804901123,
            -0.5394999980926514,
            2.3778998851776123
          ]
        },
        {
          "atom_index": 2361,
          "name": "CG",
          "element": "C",
          "coord": [
            -2.94950008392334,
            -0.5882999897003174,
            2.297499895095825
          ]
        },
        {
          "atom_index": 2362,
          "name": "CD1",
          "element": "C",
          "coord": [
            -3.0731000900268555,
            -0.6118999719619751,
            2.3575000762939453
          ]
        },
        {
          "atom_index": 2363,
          "name": "CD2",
          "element": "C",
          "coord": [
            -2.9368999004364014,
            -0.6075000166893005,
            2.160099983215332
          ]
        },
        {
          "atom_index": 2364,
          "name": "CE1",
          "element": "C",
          "coord": [
            -3.1821999549865723,
            -0.654699981212616,
            2.282099962234497
          ]
        },
        {
          "atom_index": 2365,
          "name": "CE2",
          "element": "C",
          "coord": [
            -3.0460000038146973,
            -0.6496999859809875,
            2.084700107574463
          ]
        },
        {
          "atom_index": 2366,
          "name": "CZ",
          "element": "C",
          "coord": [
            -3.1677000522613525,
            -0.6741999983787537,
            2.1458001136779785
          ]
        }
      ]
    },
    {
      "id": "L:98",
      "chain": "L",
      "resseq": 98,
      "icode": "",
      "resname": "GLY",
      "hetflag": " ",
      "sasa": 0.0,
      "atoms": [
        {
          "atom_index": 2367,
          "name": "N",
          "element": "N",
          "coord": [
            -2.518899917602539,
            -0.5558000206947327,
            2.403899908065796
          ]
        },
        {
          "atom_index": 2368,
          "name": "CA",
          "element": "C",
          "coord": [
            -2.405900001525879,
            -0.46970000863075256,
            2.43969988822937
          ]
        },
        {
          "atom_index": 2369,
          "name": "C",
          "element": "C",
          "coord": [
            -2.44950008392334,
            -0.3249000012874603,
            2.4282000064849854
          ]
        },
        {
          "atom_index": 2370,
          "name": "O",
          "element": "O",
          "coord": [
            -2.5596001148223877,
            -0.2971999943256378,
            2.3789000511169434
          ]
        }
      ]
    },
    {
      "id": "L:99",
      "chain": "L",
      "resseq": 99,
      "icode": "",
      "resname": "GLY",
      "hetflag": " ",
      "sasa": 0.0,
      "atoms": [
        {
          "atom_index": 2371,
          "name": "N",
          "element": "N",
          "coord": [
            -2.365799903869629,
            -0.2328999936580658,
            2.4765000343322754
          ]
        },
        {
          "atom_index": 2372,
          "name": "CA",
          "element": "C",
          "coord": [
            -2.4003000259399414,
            -0.09099999815225601,
            2.480299949645996
          ]
        },
        {
          "atom_index": 2373,
          "name": "C",
          "element": "C",
          "coord": [
            -2.3857998847961426,
            -0.016200000420212746,
            2.3492000102996826
          ]
        },
        {
          "atom_index": 2374,
          "name": "O",
          "element": "O",
          "coord": [
            -2.4238998889923096,
            0.1006999984383583,
            2.339400053024292
          ]
        }
      ]
    },
    {
      "id": "L:100",
      "chain": "L",
      "resseq": 100,
      "icode": "",
      "resname": "GLY",
      "hetflag": " ",
      "sasa": 0.0,
      "atoms": [
        {
          "atom_index": 2375,
          "name": "N",
          "element": "N",
          "coord": [
            -2.330199956893921,
            -0.08309999853372574,
            2.2488999366760254
          ]
        },
        {
          "atom_index": 2376,
          "name": "CA",
          "element": "C",
          "coord": [
            -2.3169000148773193,
            -0.025599999353289604,
            2.115999937057495
          ]
        },
        {
          "atom_index": 2377,
          "name": "C",
          "element": "C",
          "coord": [
            -2.1805999279022217,
            0.03480000048875809,
            2.089200019836426
          ]
        },
        {
          "atom_index": 2378,
          "name": "O",
          "element": "O",
          "coord": [
            -2.112499952316284,
            0.08320000022649765,
            2.180999994277954
          ]
        }
      ]
    },
    {
      "id": "L:101",
      "chain": "L",
      "resseq": 101,
      "icode": "",
      "resname": "THR",
      "hetflag": " ",
      "sasa": 0.0,
      "atoms": [
        {
          "atom_index": 2379,
          "name": "N",
          "element": "N",
          "coord": [
            -2.1426000595092773,
            0.02969999983906746,
            1.961400032043457
          ]
        },
        {
          "atom_index": 2380,
          "name": "CA",
          "element": "C",
          "coord": [
            -2.027400016784668,
            0.10140000283718109,
            1.9076000452041626
          ]
        },
        {
          "atom_index": 2381,
          "name": "C",
          "element": "C",
          "coord": [
            -2.080199956893921,
            0.1972000002861023,
            1.801900029182434
          ]
        },
        {
          "atom_index": 2382,
          "name": "O",
          "element": "O",
          "coord": [
            -2.1396000385284424,
            0.1535000056028366,
            1.7034000158309937
          ]
        },
        {
          "atom_index": 2383,
          "name": "CB",
          "element": "C",
          "coord": [
            -1.9263999462127686,
            0.006099999882280827,
            1.840399980545044
          ]
        },
        {
          "atom_index": 2384,
          "name": "OG1",
          "element": "O",
          "coord": [
            -1.8626999855041504,
            -0.07580000162124634,
            1.9397000074386597
          ]
        },
        {
          "atom_index": 2385,
          "name": "CG2",
          "element": "C",
          "coord": [
            -1.8214000463485718,
            0.08399999886751175,
            1.7624000310897827
          ]
        }
      ]
    },
    {
      "id": "L:102",
      "chain": "L",
      "resseq": 102,
      "icode": "",
      "resname": "LYS",
      "hetflag": " ",
      "sasa": 0.0,
      "atoms": [
        {
          "atom_index": 2386,
          "name": "N",
          "element": "N",
          "coord": [
            -2.058000087738037,
            0.3264999985694885,
            1.82260000705719
          ]
        },
        {
          "atom_index": 2387,
          "name": "CA",
          "element": "C",
          "coord": [
            -2.0992000102996826,
            0.4293999969959259,
            1.7271000146865845
          ]
        },
        {
          "atom_index": 2388,
          "name": "C",
          "element": "C",
          "coord": [
            -1.9837000370025635,
            0.45339998602867126,
            1.6308000087738037
          ]
        },
        {
          "atom_index": 2389,
          "name": "O",
          "element": "O",
          "coord": [
            -1.876099944114685,
            0.49630001187324524,
            1.6718000173568726
          ]
        },
        {
          "atom_index": 2390,
          "name": "CB",
          "element": "C",
          "coord": [
            -2.136399984359741,
            0.5598000288009644,
            1.7978999614715576
          ]
        },
        {
          "atom_index": 2391,
          "name": "CG",
          "element": "C",
          "coord": [
            -2.1809000968933105,
            0.6712999939918518,
            1.7043999433517456
          ]
        },
        {
          "atom_index": 2392,
          "name": "CD",
          "element": "C",
          "coord": [
            -2.236299991607666,
            0.7889999747276306,
            1.7828999757766724
          ]
        },
        {
          "atom_index": 2393,
          "name": "CE",
          "element": "C",
          "coord": [
            -2.3210999965667725,
            0.8809999823570251,
            1.6964999437332153
          ]
        },
        {
          "atom_index": 2394,
          "name": "NZ",
          "element": "N",
          "coord": [
            -2.4142000675201416,
            0.9624000191688538,
            1.7805999517440796
          ]
        }
      ]
    },
    {
      "id": "L:103",
      "chain": "L",
      "resseq": 103,
      "icode": "",
      "resname": "LEU",
      "hetflag": " ",
      "sasa": 0.0,
      "atoms": [
        {
          "atom_index": 2395,
          "name": "N",
          "element": "N",
          "coord": [
            -2.007499933242798,
            0.424699991941452,
            1.5033999681472778
          ]
        },
        {
          "atom_index": 2396,
          "name": "CA",
          "element": "C",
          "coord": [
            -1.9048999547958374,
            0.43320000171661377,
            1.4005999565124512
          ]
        },
        {
          "atom_index": 2397,
          "name": "C",
          "element": "C",
          "coord": [
            -1.9313000440597534,
            0.5529999732971191,
            1.3112000226974487
          ]
        },
        {
          "atom_index": 2398,
          "name": "O",
          "element": "O",
          "coord": [
            -2.0420000553131104,
            0.5687000155448914,
            1.257599949836731
          ]
        },
        {
          "atom_index": 2399,
          "name": "CB",
          "element": "C",
          "coord": [
            -1.9041999578475952,
            0.3059000074863434,
            1.316100001335144
          ]
        },
        {
          "atom_index": 2400,
          "name": "CG",
          "element": "C",
          "coord": [
            -1.7964999675750732,
            0.29580000042915344,
            1.2089999914169312
          ]
        },
        {
          "atom_index": 2401,
          "name": "CD1",
          "element": "C",
          "coord": [
            -1.6577999591827393,
            0.3012999892234802,
            1.2706999778747559
          ]
        },
        {
          "atom_index": 2402,
          "name": "CD2",
          "element": "C",
          "coord": [
            -1.8186999559402466,
            0.1665000021457672,
            1.1311999559402466
          ]
        }
      ]
    },
    {
      "id": "L:104",
      "chain": "L",
      "resseq": 104,
      "icode": "",
      "resname": "GLU",
      "hetflag": " ",
      "sasa": 0.0,
      "atoms": [
        {
          "atom_index": 2403,
          "name": "N",
          "element": "N",
          "coord": [
            -1.829200029373169,
            0.6363999843597412,
            1.2965999841690063
          ]
        },
        {
          "atom_index": 2404,
          "name": "CA",
          "element": "C",
          "coord": [
            -1.832200050354004,
            0.7497000098228455,
            1.2065999507904053
          ]
        },
        {
          "atom_index": 2405,
          "name": "C",
          "element": "C",
          "coord": [
            -1.7180999517440796,
            0.7348999977111816,
            1.107300043106079
          ]
        },
        {
          "atom_index": 2406,
          "name": "O",
          "element": "O",
          "coord": [
            -1.6220999956130981,
            0.6614999771118164,
            1.1318999528884888
          ]
        },
        {
          "atom_index": 2407,
          "name": "CB",
          "element": "C",
          "coord": [
            -1.823099970817566,
            0.8792999982833862,
            1.2871999740600586
          ]
        },
        {
          "atom_index": 2408,
          "name": "CG",
          "element": "C",
          "coord": [
            -1.9479000568389893,
            0.899399995803833,
            1.3741999864578247
          ]
        },
        {
          "atom_index": 2409,
          "name": "CD",
          "element": "C",
          "coord": [
            -1.9407999515533447,
            1.0187000036239624,
            1.468000054359436
          ]
        },
        {
          "atom_index": 2410,
          "name": "OE1",
          "element": "O",
          "coord": [
            -1.8365000486373901,
            1.0379999876022339,
            1.5348000526428223
          ]
        },
        {
          "atom_index": 2411,
          "name": "OE2",
          "element": "O",
          "coord": [
            -2.041800022125244,
            1.0923000574111938,
            1.4767999649047852
          ]
        }
      ]
    },
    {
      "id": "L:105",
      "chain": "L",
      "resseq": 105,
      "icode": "",
      "resname": "ILE",
      "hetflag": " ",
      "sasa": 0.0,
      "atoms": [
        {
          "atom_index": 2412,
          "name": "N",
          "element": "N",
          "coord": [
            -1.7305999994277954,
            0.8019000291824341,
            0.9934999942779541
          ]
        },
        {
          "atom_index": 2413,
          "name": "CA",
          "element": "C",
          "coord": [
            -1.628499984741211,
            0.7958999872207642,
            0.8883000016212463
          ]
        },
        {
          "atom_index": 2414,
          "name": "C",
          "element": "C",
          "coord": [
            -1.5600999593734741,
            0.9315999746322632,
            0.8723999857902527
          ]
        },
        {
          "atom_index": 2415,
          "name": "O",
          "element": "O",
          "coord": [
            -1.6202000379562378,
            1.0362999439239502,
            0.8996999859809875
          ]
        },
        {
          "atom_index": 2416,
          "name": "CB",
          "element": "C",
          "coord": [
            -1.690600037574768,
            0.7498999834060669,
            0.753000020980835
          ]
        },
        {
          "atom_index": 2417,
          "name": "CG1",
          "element": "C",
          "coord": [
            -1.5815999507904053,
            0.7034000158309937,
            0.6557999849319458
          ]
        },
        {
          "atom_index": 2418,
          "name": "CG2",
          "element": "C",
          "coord": [
            -1.7757999897003174,
            0.8607000112533569,
            0.6915000081062317
          ]
        },
        {
          "atom_index": 2419,
          "name": "CD1",
          "element": "C",
          "coord": [
            -1.6354000568389893,
            0.6444000005722046,
            0.5259000062942505
          ]
        }
      ]
    },
    {
      "id": "L:106",
      "chain": "L",
      "resseq": 106,
      "icode": "",
      "resname": "LYS",
      "hetflag": " ",
      "sasa": 1.0220637321472168,
      "atoms": [
        {
          "atom_index": 2420,
          "name": "N",
          "element": "N",
          "coord": [
            -1.433899998664856,
            0.9287999868392944,
            0.8303999900817871
          ]
        },
        {
          "atom_index": 2421,
          "name": "CA",
          "element": "C",
          "coord": [
            -1.3594000339508057,
            1.0514999628067017,
            0.8019999861717224
          ]
        },
        {
          "atom_index": 2422,
          "name": "C",
          "element": "C",
          "coord": [
            -1.3880000114440918,
            1.0994000434875488,
            0.6607999801635742
          ]
        },
        {
          "atom_index": 2423,
          "name": "O",
          "element": "O",
          "coord": [
            -1.4255000352859497,
            1.0204999446868896,
            0.5733000040054321
          ]
        },
        {
          "atom_index": 2424,
          "name": "CB",
          "element": "C",
          "coord": [
            -1.208899974822998,
            1.0302000045776367,
            0.8205000162124634
          ]
        },
        {
          "atom_index": 2425,
          "name": "CG",
          "element": "C",
          "coord": [
            -1.170699954032898,
            0.9922000169754028,
            0.9639999866485596
          ]
        },
        {
          "atom_index": 2426,
          "name": "CD",
          "element": "C",
          "coord": [
            -1.0217000246047974,
            0.9763000011444092,
            0.9815000295639038
          ]
        },
        {
          "atom_index": 2427,
          "name": "CE",
          "element": "C",
          "coord": [
            -0.9897000193595886,
            0.9273999929428101,
            1.121399998664856
          ]
        },
        {
          "atom_index": 2428,
          "name": "NZ",
          "element": "N",
          "coord": [
            -1.035099983215332,
            1.0269999504089355,
            1.2237000465393066
          ]
        }
      ]
    },
    {
      "id": "L:107",
      "chain": "L",
      "resseq": 107,
      "icode": "",
      "resname": "ARG",
      "hetflag": " ",
      "sasa": 0.15825936198234558,
      "atoms": [
        {
          "atom_index": 2429,
          "name": "N",
          "element": "N",
          "coord": [
            -1.3711999654769897,
            1.229699969291687,
            0.6406000256538391
          ]
        },
        {
          "atom_index": 2430,
          "name": "CA",
          "element": "C",
          "coord": [
            -1.3813999891281128,
            1.2918000221252441,
            0.5090000033378601
          ]
        },
        {
          "atom_index": 2431,
          "name": "C",
          "element": "C",
          "coord": [
            -1.305400013923645,
            1.423799991607666,
            0.5113000273704529
          ]
        },
        {
          "atom_index": 2432,
          "name": "O",
          "element": "O",
          "coord": [
            -1.2541999816894531,
            1.4642000198364258,
            0.6152999997138977
          ]
        },
        {
          "atom_index": 2433,
          "name": "CB",
          "element": "C",
          "coord": [
            -1.5276000499725342,
            1.3148000240325928,
            0.4697999954223633
          ]
        },
        {
          "atom_index": 2434,
          "name": "CG",
          "element": "C",
          "coord": [
            -1.607800006866455,
            1.4053000211715698,
            0.5641999840736389
          ]
        },
        {
          "atom_index": 2435,
          "name": "CD",
          "element": "C",
          "coord": [
            -1.7166999578475952,
            1.4780000448226929,
            0.4880000054836273
          ]
        },
        {
          "atom_index": 2436,
          "name": "NE",
          "element": "N",
          "coord": [
            -1.6593999862670898,
            1.5815000534057617,
            0.40220001339912415
          ]
        },
        {
          "atom_index": 2437,
          "name": "CZ",
          "element": "C",
          "coord": [
            -1.7187999486923218,
            1.635699987411499,
            0.2962000072002411
          ]
        },
        {
          "atom_index": 2438,
          "name": "NH1",
          "element": "N",
          "coord": [
            -1.840000033378601,
            1.5976999998092651,
            0.2572000026702881
          ]
        },
        {
          "atom_index": 2439,
          "name": "NH2",
          "element": "N",
          "coord": [
            -1.6546000242233276,
            1.7288999557495117,
            0.22750000655651093
          ]
        }
      ]
    },
    {
      "id": "L:108",
      "chain": "L",
      "resseq": 108,
      "icode": "",
      "resname": "ALA",
      "hetflag": " ",
      "sasa": 3.4201390743255615,
      "atoms": [
        {
          "atom_index": 2440,
          "name": "N",
          "element": "N",
          "coord": [
            -1.2976000308990479,
            1.4905999898910522,
            0.39660000801086426
          ]
        },
        {
          "atom_index": 2441,
          "name": "CA",
          "element": "C",
          "coord": [
            -1.2300000190734863,
            1.6194000244140625,
            0.38850000500679016
          ]
        },
        {
          "atom_index": 2442,
          "name": "C",
          "element": "C",
          "coord": [
            -1.3043999671936035,
            1.7240999937057495,
            0.4708999991416931
          ]
        },
        {
          "atom_index": 2443,
          "name": "O",
          "element": "O",
          "coord": [
            -1.4265999794006348,
            1.7216999530792236,
            0.4803999960422516
          ]
        },
        {
          "atom_index": 2444,
          "name": "CB",
          "element": "C",
          "coord": [
            -1.2177000045776367,
            1.6644999980926514,
            0.24330000579357147
          ]
        }
      ]
    },
    {
      "id": "L:109",
      "chain": "L",
      "resseq": 109,
      "icode": "",
      "resname": "ASP",
      "hetflag": " ",
      "sasa": 0.2837687134742737,
      "atoms": [
        {
          "atom_index": 2445,
          "name": "N",
          "element": "N",
          "coord": [
            -1.2299000024795532,
            1.815600037574768,
            0.5321000218391418
          ]
        },
        {
          "atom_index": 2446,
          "name": "CA",
          "element": "C",
          "coord": [
            -1.2913999557495117,
            1.924399971961975,
            0.6075000166893005
          ]
        },
        {
          "atom_index": 2447,
          "name": "C",
          "element": "C",
          "coord": [
            -1.3846999406814575,
            2.0048000812530518,
            0.5162000060081482
          ]
        },
        {
          "atom_index": 2448,
          "name": "O",
          "element": "O",
          "coord": [
            -1.3530999422073364,
            2.029599905014038,
            0.39969998598098755
          ]
        },
        {
          "atom_index": 2449,
          "name": "CB",
          "element": "C",
          "coord": [
            -1.1842999458312988,
            2.0165998935699463,
            0.6675999760627747
          ]
        },
        {
          "atom_index": 2450,
          "name": "CG",
          "element": "C",
          "coord": [
            -1.1067999601364136,
            1.9521000385284424,
            0.7822999954223633
          ]
        },
        {
          "atom_index": 2451,
          "name": "OD1",
          "element": "O",
          "coord": [
            -1.1442999839782715,
            1.8422000408172607,
            0.8288000226020813
          ]
        },
        {
          "atom_index": 2452,
          "name": "OD2",
          "element": "O",
          "coord": [
            -1.006600022315979,
            2.012700080871582,
            0.8259000182151794
          ]
        }
      ]
    },
    {
      "id": "L:110",
      "chain": "L",
      "resseq": 110,
      "icode": "",
      "resname": "ALA",
      "hetflag": " ",
      "sasa": 0.0,
      "atoms": [
        {
          "atom_index": 2453,
          "name": "N",
          "element": "N",
          "coord": [
            -1.4997999668121338,
            2.0439999103546143,
            0.5695000290870667
          ]
        },
        {
          "atom_index": 2454,
          "name": "CA",
          "element": "C",
          "coord": [
            -1.5964000225067139,
            2.123800039291382,
            0.4952999949455261
          ]
        },
        {
          "atom_index": 2455,
          "name": "C",
          "element": "C",
          "coord": [
            -1.6512999534606934,
            2.2342000007629395,
            0.5843999981880188
          ]
        },
        {
          "atom_index": 2456,
          "name": "O",
          "element": "O",
          "coord": [
            -1.6883000135421753,
            2.209399938583374,
            0.6991999745368958
          ]
        },
        {
          "atom_index": 2457,
          "name": "CB",
          "element": "C",
          "coord": [
            -1.7089999914169312,
            2.036600112915039,
            0.4431999921798706
          ]
        }
      ]
    },
    {
      "id": "L:111",
      "chain": "L",
      "resseq": 111,
      "icode": "",
      "resname": "ALA",
      "hetflag": " ",
      "sasa": 0.0,
      "atoms": [
        {
          "atom_index": 2458,
          "name": "N",
          "element": "N",
          "coord": [
            -1.6569000482559204,
            2.356100082397461,
            0.5313000082969666
          ]
        },
        {
          "atom_index": 2459,
          "name": "CA",
          "element": "C",
          "coord": [
            -1.7057000398635864,
            2.4704999923706055,
            0.608299970626831
          ]
        },
        {
          "atom_index": 2460,
          "name": "C",
          "element": "C",
          "coord": [
            -1.857300043106079,
            2.4655001163482666,
            0.6184999942779541
          ]
        },
        {
          "atom_index": 2461,
          "name": "O",
          "element": "O",
          "coord": [
            -1.9235999584197998,
            2.4200000762939453,
            0.5250999927520752
          ]
        },
        {
          "atom_index": 2462,
          "name": "CB",
          "element": "C",
          "coord": [
            -1.6619000434875488,
            2.6005001068115234,
            0.54339998960495
          ]
        }
      ]
    },
    {
      "id": "L:112",
      "chain": "L",
      "resseq": 112,
      "icode": "",
      "resname": "PRO",
      "hetflag": " ",
      "sasa": 0.0,
      "atoms": [
        {
          "atom_index": 2463,
          "name": "N",
          "element": "N",
          "coord": [
            -1.9134999513626099,
            2.511399984359741,
            0.7318999767303467
          ]
        },
        {
          "atom_index": 2464,
          "name": "CA",
          "element": "C",
          "coord": [
            -2.0597000122070312,
            2.5141000747680664,
            0.7409999966621399
          ]
        },
        {
          "atom_index": 2465,
          "name": "C",
          "element": "C",
          "coord": [
            -2.1201999187469482,
            2.618499994277954,
            0.6482999920845032
          ]
        },
        {
          "atom_index": 2466,
          "name": "O",
          "element": "O",
          "coord": [
            -2.0585999488830566,
            2.7230000495910645,
            0.6233999729156494
          ]
        },
        {
          "atom_index": 2467,
          "name": "CB",
          "element": "C",
          "coord": [
            -2.0857999324798584,
            2.552500009536743,
            0.8870000243186951
          ]
        },
        {
          "atom_index": 2468,
          "name": "CG",
          "element": "C",
          "coord": [
            -1.9632999897003174,
            2.624799966812134,
            0.9297999739646912
          ]
        },
        {
          "atom_index": 2469,
          "name": "CD",
          "element": "C",
          "coord": [
            -1.8495999574661255,
            2.5611000061035156,
            0.8547000288963318
          ]
        }
      ]
    },
    {
      "id": "L:113",
      "chain": "L",
      "resseq": 113,
      "icode": "",
      "resname": "THR",
      "hetflag": " ",
      "sasa": 0.0,
      "atoms": [
        {
          "atom_index": 2470,
          "name": "N",
          "element": "N",
          "coord": [
            -2.23799991607666,
            2.587899923324585,
            0.5947999954223633
          ]
        },
        {
          "atom_index": 2471,
          "name": "CA",
          "element": "C",
          "coord": [
            -2.319499969482422,
            2.686500072479248,
            0.5264000296592712
          ]
        },
        {
          "atom_index": 2472,
          "name": "C",
          "element": "C",
          "coord": [
            -2.413800001144409,
            2.7428998947143555,
            0.6310999989509583
          ]
        },
        {
          "atom_index": 2473,
          "name": "O",
          "element": "O",
          "coord": [
            -2.494800090789795,
            2.6696999073028564,
            0.6884999871253967
          ]
        },
        {
          "atom_index": 2474,
          "name": "CB",
          "element": "C",
          "coord": [
            -2.399399995803833,
            2.6254000663757324,
            0.4101000130176544
          ]
        },
        {
          "atom_index": 2475,
          "name": "OG1",
          "element": "O",
          "coord": [
            -2.308500051498413,
            2.5738000869750977,
            0.311599999666214
          ]
        },
        {
          "atom_index": 2476,
          "name": "CG2",
          "element": "C",
          "coord": [
            -2.4890999794006348,
            2.7300000190734863,
            0.3449999988079071
          ]
        }
      ]
    },
    {
      "id": "L:114",
      "chain": "L",
      "resseq": 114,
      "icode": "",
      "resname": "VAL",
      "hetflag": " ",
      "sasa": 0.0,
      "atoms": [
        {
          "atom_index": 2477,
          "name": "N",
          "element": "N",
          "coord": [
            -2.400399923324585,
            2.8726000785827637,
            0.6574000120162964
          ]
        },
        {
          "atom_index": 2478,
          "name": "CA",
          "element": "C",
          "coord": [
            -2.470900058746338,
            2.9372000694274902,
            0.767799973487854
          ]
        },
        {
          "atom_index": 2479,
          "name": "C",
          "element": "C",
          "coord": [
            -2.584399938583374,
            3.0225000381469727,
            0.7124999761581421
          ]
        },
        {
          "atom_index": 2480,
          "name": "O",
          "element": "O",
          "coord": [
            -2.5650999546051025,
            3.0996999740600586,
            0.6186000108718872
          ]
        },
        {
          "atom_index": 2481,
          "name": "CB",
          "element": "C",
          "coord": [
            -2.3745999336242676,
            3.0241000652313232,
            0.8511999845504761
          ]
        },
        {
          "atom_index": 2482,
          "name": "CG1",
          "element": "C",
          "coord": [
            -2.4477999210357666,
            3.091200113296509,
            0.9672999978065491
          ]
        },
        {
          "atom_index": 2483,
          "name": "CG2",
          "element": "C",
          "coord": [
            -2.259000062942505,
            2.939300060272217,
            0.902400016784668
          ]
        }
      ]
    },
    {
      "id": "L:115",
      "chain": "L",
      "resseq": 115,
      "icode": "",
      "resname": "SER",
      "hetflag": " ",
      "sasa": 0.0,
      "atoms": [
        {
          "atom_index": 2484,
          "name": "N",
          "element": "N",
          "coord": [
            -2.702899932861328,
            3.0072999000549316,
            0.7709000110626221
          ]
        },
        {
          "atom_index": 2485,
          "name": "CA",
          "element": "C",
          "coord": [
            -2.820499897003174,
            3.083400011062622,
            0.7311000227928162
          ]
        },
        {
          "atom_index": 2486,
          "name": "C",
          "element": "C",
          "coord": [
            -2.8903000354766846,
            3.134500026702881,
            0.8560000061988831
          ]
        },
        {
          "atom_index": 2487,
          "name": "O",
          "element": "O",
          "coord": [
            -2.913599967956543,
            3.056999921798706,
            0.9470999836921692
          ]
        },
        {
          "atom_index": 2488,
          "name": "CB",
          "element": "C",
          "coord": [
            -2.917099952697754,
            2.9939000606536865,
            0.6524999737739563
          ]
        },
        {
          "atom_index": 2489,
          "name": "OG",
          "element": "O",
          "coord": [
            -2.85509991645813,
            2.940500020980835,
            0.5370000004768372
          ]
        }
      ]
    },
    {
      "id": "L:116",
      "chain": "L",
      "resseq": 116,
      "icode": "",
      "resname": "ILE",
      "hetflag": " ",
      "sasa": 0.0,
      "atoms": [
        {
          "atom_index": 2490,
          "name": "N",
          "element": "N",
          "coord": [
            -2.922600030899048,
            3.2637999057769775,
            0.8600000143051147
          ]
        },
        {
          "atom_index": 2491,
          "name": "CA",
          "element": "C",
          "coord": [
            -2.998199939727783,
            3.321500062942505,
            0.972100019454956
          ]
        },
        {
          "atom_index": 2492,
          "name": "C",
          "element": "C",
          "coord": [
            -3.138700008392334,
            3.361999988555908,
            0.9279999732971191
          ]
        },
        {
          "atom_index": 2493,
          "name": "O",
          "element": "O",
          "coord": [
            -3.158799886703491,
            3.408799886703491,
            0.8155999779701233
          ]
        },
        {
          "atom_index": 2494,
          "name": "CB",
          "element": "C",
          "coord": [
            -2.924299955368042,
            3.442199945449829,
            1.0367000102996826
          ]
        },
        {
          "atom_index": 2495,
          "name": "CG1",
          "element": "C",
          "coord": [
            -2.9872000217437744,
            3.479300022125244,
            1.1718000173568726
          ]
        },
        {
          "atom_index": 2496,
          "name": "CG2",
          "element": "C",
          "coord": [
            -2.9230000972747803,
            3.5632998943328857,
            0.9430000185966492
          ]
        },
        {
          "atom_index": 2497,
          "name": "CD1",
          "element": "C",
          "coord": [
            -2.903599977493286,
            3.5785000324249268,
            1.2523000240325928
          ]
        }
      ]
    },
    {
      "id": "L:117",
      "chain": "L",
      "resseq": 117,
      "icode": "",
      "resname": "PHE",
      "hetflag": " ",
      "sasa": 0.0,
      "atoms": [
        {
          "atom_index": 2498,
          "name": "N",
          "element": "N",
          "coord": [
            -3.2351999282836914,
            3.3445000648498535,
            1.0181000232696533
          ]
        },
        {
          "atom_index": 2499,
          "name": "CA",
          "element": "C",
          "coord": [
            -3.375499963760376,
            3.3724000453948975,
            0.9890000224113464
          ]
        },
        {
          "atom_index": 2500,
          "name": "C",
          "element": "C",
          "coord": [
            -3.440200090408325,
            3.4554998874664307,
            1.0987000465393066
          ]
        },
        {
          "atom_index": 2501,
          "name": "O",
          "element": "O",
          "coord": [
            -3.4363999366760254,
            3.4168999195098877,
            1.2157000303268433
          ]
        },
        {
          "atom_index": 2502,
          "name": "CB",
          "element": "C",
          "coord": [
            -3.4530999660491943,
            3.2421998977661133,
            0.9732000231742859
          ]
        },
        {
          "atom_index": 2503,
          "name": "CG",
          "element": "C",
          "coord": [
            -3.401099920272827,
            3.155400037765503,
            0.8637999892234802
          ]
        },
        {
          "atom_index": 2504,
          "name": "CD1",
          "element": "C",
          "coord": [
            -3.2990000247955322,
            3.0652999877929688,
            0.8888999819755554
          ]
        },
        {
          "atom_index": 2505,
          "name": "CD2",
          "element": "C",
          "coord": [
            -3.4514999389648438,
            3.1656999588012695,
            0.7350000143051147
          ]
        },
        {
          "atom_index": 2506,
          "name": "CE1",
          "element": "C",
          "coord": [
            -3.248800039291382,
            2.9862000942230225,
            0.7875000238418579
          ]
        },
        {
          "atom_index": 2507,
          "name": "CE2",
          "element": "C",
          "coord": [
            -3.401599884033203,
            3.085599899291992,
            0.6333000063896179
          ]
        },
        {
          "atom_index": 2508,
          "name": "CZ",
          "element": "C",
          "coord": [
            -3.30049991607666,
            2.9971001148223877,
            0.6590999960899353
          ]
        }
      ]
    },
    {
      "id": "L:118",
      "chain": "L",
      "resseq": 118,
      "icode": "",
      "resname": "PRO",
      "hetflag": " ",
      "sasa": 0.0,
      "atoms": [
        {
          "atom_index": 2509,
          "name": "N",
          "element": "N",
          "coord": [
            -3.4988999366760254,
            3.5703999996185303,
            1.0614999532699585
          ]
        },
        {
          "atom_index": 2510,
          "name": "CA",
          "element": "C",
          "coord": [
            -3.5754001140594482,
            3.648200035095215,
            1.1582000255584717
          ]
        },
        {
          "atom_index": 2511,
          "name": "C",
          "element": "C",
          "coord": [
            -3.7007999420166016,
            3.575000047683716,
            1.2056000232696533
          ]
        },
        {
          "atom_index": 2512,
          "name": "O",
          "element": "O",
          "coord": [
            -3.746000051498413,
            3.480299949645996,
            1.1406999826431274
          ]
        },
        {
          "atom_index": 2513,
          "name": "CB",
          "element": "C",
          "coord": [
            -3.615299940109253,
            3.774199962615967,
            1.0795999765396118
          ]
        },
        {
          "atom_index": 2514,
          "name": "CG",
          "element": "C",
          "coord": [
            -3.527100086212158,
            3.777400016784668,
            0.9613000154495239
          ]
        },
        {
          "atom_index": 2515,
          "name": "CD",
          "element": "C",
          "coord": [
            -3.4946999549865723,
            3.6361000537872314,
            0.9296000003814697
          ]
        }
      ]
    },
    {
      "id": "L:119",
      "chain": "L",
      "resseq": 119,
      "icode": "",
      "resname": "PRO",
      "hetflag": " ",
      "sasa": 0.0,
      "atoms": [
        {
          "atom_index": 2516,
          "name": "N",
          "element": "N",
          "coord": [
            -3.7590999603271484,
            3.620500087738037,
            1.3173999786376953
          ]
        },
        {
          "atom_index": 2517,
          "name": "CA",
          "element": "C",
          "coord": [
            -3.8866000175476074,
            3.564199924468994,
            1.357800006866455
          ]
        },
        {
          "atom_index": 2518,
          "name": "C",
          "element": "C",
          "coord": [
            -3.990499973297119,
            3.5831000804901123,
            1.2482000589370728
          ]
        },
        {
          "atom_index": 2519,
          "name": "O",
          "element": "O",
          "coord": [
            -3.9897000789642334,
            3.685699939727783,
            1.1789000034332275
          ]
        },
        {
          "atom_index": 2520,
          "name": "CB",
          "element": "C",
          "coord": [
            -3.9242000579833984,
            3.646699905395508,
            1.4816999435424805
          ]
        },
        {
          "atom_index": 2521,
          "name": "CG",
          "element": "C",
          "coord": [
            -3.796999931335449,
            3.7039999961853027,
            1.530500054359436
          ]
        },
        {
          "atom_index": 2522,
          "name": "CD",
          "element": "C",
          "coord": [
            -3.713599920272827,
            3.726300001144409,
            1.40910005569458
          ]
        }
      ]
    },
    {
      "id": "L:120",
      "chain": "L",
      "resseq": 120,
      "icode": "",
      "resname": "SER",
      "hetflag": " ",
      "sasa": 0.0,
      "atoms": [
        {
          "atom_index": 2523,
          "name": "N",
          "element": "N",
          "coord": [
            -4.077499866485596,
            3.4839999675750732,
            1.2308000326156616
          ]
        },
        {
          "atom_index": 2524,
          "name": "CA",
          "element": "C",
          "coord": [
            -4.1894001960754395,
            3.4986000061035156,
            1.1389000415802002
          ]
        },
        {
          "atom_index": 2525,
          "name": "C",
          "element": "C",
          "coord": [
            -4.290900230407715,
            3.594899892807007,
            1.2007999420166016
          ]
        },
        {
          "atom_index": 2526,
          "name": "O",
          "element": "O",
          "coord": [
            -4.30109977722168,
            3.6066999435424805,
            1.3235000371932983
          ]
        },
        {
          "atom_index": 2527,
          "name": "CB",
          "element": "C",
          "coord": [
            -4.253600120544434,
            3.36299991607666,
            1.107300043106079
          ]
        },
        {
          "atom_index": 2528,
          "name": "OG",
          "element": "O",
          "coord": [
            -4.352399826049805,
            3.3285999298095703,
            1.2026000022888184
          ]
        }
      ]
    },
    {
      "id": "L:121",
      "chain": "L",
      "resseq": 121,
      "icode": "",
      "resname": "SER",
      "hetflag": " ",
      "sasa": 0.48030388355255127,
      "atoms": [
        {
          "atom_index": 2529,
          "name": "N",
          "element": "N",
          "coord": [
            -4.364500045776367,
            3.6647000312805176,
            1.1151000261306763
          ]
        },
        {
          "atom_index": 2530,
          "name": "CA",
          "element": "C",
          "coord": [
            -4.469200134277344,
            3.7553999423980713,
            1.160099983215332
          ]
        },
        {
          "atom_index": 2531,
          "name": "C",
          "element": "C",
          "coord": [
            -4.571899890899658,
            3.680799961090088,
            1.2447999715805054
          ]
        },
        {
          "atom_index": 2532,
          "name": "O",
          "element": "O",
          "coord": [
            -4.626800060272217,
            3.7360000610351562,
            1.3395999670028687
          ]
        },
        {
          "atom_index": 2533,
          "name": "CB",
          "element": "C",
          "coord": [
            -4.537600040435791,
            3.820499897003174,
            1.0400999784469604
          ]
        },
        {
          "atom_index": 2534,
          "name": "OG",
          "element": "O",
          "coord": [
            -4.581699848175049,
            3.7227001190185547,
            0.9480000138282776
          ]
        }
      ]
    },
    {
      "id": "L:122",
      "chain": "L",
      "resseq": 122,
      "icode": "",
      "resname": "GLU",
      "hetflag": " ",
      "sasa": 0.15838488936424255,
      "atoms": [
        {
          "atom_index": 2535,
          "name": "N",
          "element": "N",
          "coord": [
            -4.594900131225586,
            3.553999900817871,
            1.2109999656677246
          ]
        },
        {
          "atom_index": 2536,
          "name": "CA",
          "element": "C",
          "coord": [
            -4.690299987792969,
            3.4704999923706055,
            1.283400058746338
          ]
        },
        {
          "atom_index": 2537,
          "name": "C",
          "element": "C",
          "coord": [
            -4.650000095367432,
            3.4528000354766846,
            1.4301999807357788
          ]
        },
        {
          "atom_index": 2538,
          "name": "O",
          "element": "O",
          "coord": [
            -4.733699798583984,
            3.467400074005127,
            1.519700050354004
          ]
        },
        {
          "atom_index": 2539,
          "name": "CB",
          "element": "C",
          "coord": [
            -4.7058000564575195,
            3.3343000411987305,
            1.2144999504089355
          ]
        },
        {
          "atom_index": 2540,
          "name": "CG",
          "element": "C",
          "coord": [
            -4.766900062561035,
            3.3406999111175537,
            1.073199987411499
          ]
        },
        {
          "atom_index": 2541,
          "name": "CD",
          "element": "C",
          "coord": [
            -4.664400100708008,
            3.363300085067749,
            0.9616000056266785
          ]
        },
        {
          "atom_index": 2542,
          "name": "OE1",
          "element": "O",
          "coord": [
            -4.547299861907959,
            3.3956000804901123,
            0.9914000034332275
          ]
        },
        {
          "atom_index": 2543,
          "name": "OE2",
          "element": "O",
          "coord": [
            -4.701600074768066,
            3.3489999771118164,
            0.8429999947547913
          ]
        }
      ]
    },
    {
      "id": "L:123",
      "chain": "L",
      "resseq": 123,
      "icode": "",
      "resname": "GLN",
      "hetflag": " ",
      "sasa": 0.0,
      "atoms": [
        {
          "atom_index": 2544,
          "name": "N",
          "element": "N",
          "coord": [
            -4.522200107574463,
            3.4242000579833984,
            1.455299973487854
          ]
        },
        {
          "atom_index": 2545,
          "name": "CA",
          "element": "C",
          "coord": [
            -4.473899841308594,
            3.4045000076293945,
            1.5923999547958374
          ]
        },
        {
          "atom_index": 2546,
          "name": "C",
          "element": "C",
          "coord": [
            -4.481599807739258,
            3.532599925994873,
            1.6753000020980835
          ]
        },
        {
          "atom_index": 2547,
          "name": "O",
          "element": "O",
          "coord": [
            -4.524799823760986,
            3.529900074005127,
            1.7904000282287598
          ]
        },
        {
          "atom_index": 2548,
          "name": "CB",
          "element": "C",
          "coord": [
            -4.3302001953125,
            3.352299928665161,
            1.594499945640564
          ]
        },
        {
          "atom_index": 2549,
          "name": "CG",
          "element": "C",
          "coord": [
            -4.286600112915039,
            3.305299997329712,
            1.733199954032898
          ]
        },
        {
          "atom_index": 2550,
          "name": "CD",
          "element": "C",
          "coord": [
            -4.1402997970581055,
            3.270699977874756,
            1.7410000562667847
          ]
        },
        {
          "atom_index": 2551,
          "name": "OE1",
          "element": "O",
          "coord": [
            -4.063199996948242,
            3.2990000247955322,
            1.6492999792099
          ]
        },
        {
          "atom_index": 2552,
          "name": "NE2",
          "element": "N",
          "coord": [
            -4.100299835205078,
            3.2088000774383545,
            1.851699948310852
          ]
        }
      ]
    },
    {
      "id": "L:124",
      "chain": "L",
      "resseq": 124,
      "icode": "",
      "resname": "LEU",
      "hetflag": " ",
      "sasa": 0.0,
      "atoms": [
        {
          "atom_index": 2553,
          "name": "N",
          "element": "N",
          "coord": [
            -4.4390997886657715,
            3.6440999507904053,
            1.6161999702453613
          ]
        },
        {
          "atom_index": 2554,
          "name": "CA",
          "element": "C",
          "coord": [
            -4.433199882507324,
            3.7720000743865967,
            1.687000036239624
          ]
        },
        {
          "atom_index": 2555,
          "name": "C",
          "element": "C",
          "coord": [
            -4.566100120544434,
            3.810800075531006,
            1.751099944114685
          ]
        },
        {
          "atom_index": 2556,
          "name": "O",
          "element": "O",
          "coord": [
            -4.56790018081665,
            3.869800090789795,
            1.8595999479293823
          ]
        },
        {
          "atom_index": 2557,
          "name": "CB",
          "element": "C",
          "coord": [
            -4.3856000900268555,
            3.882999897003174,
            1.5928000211715698
          ]
        },
        {
          "atom_index": 2558,
          "name": "CG",
          "element": "C",
          "coord": [
            -4.2368998527526855,
            3.877500057220459,
            1.5576000213623047
          ]
        },
        {
          "atom_index": 2559,
          "name": "CD1",
          "element": "C",
          "coord": [
            -4.20389986038208,
            3.9774999618530273,
            1.4485000371932983
          ]
        },
        {
          "atom_index": 2560,
          "name": "CD2",
          "element": "C",
          "coord": [
            -4.151199817657471,
            3.902400016784668,
            1.681399941444397
          ]
        }
      ]
    },
    {
      "id": "L:125",
      "chain": "L",
      "resseq": 125,
      "icode": "",
      "resname": "THR",
      "hetflag": " ",
      "sasa": 5.3039398193359375,
      "atoms": [
        {
          "atom_index": 2561,
          "name": "N",
          "element": "N",
          "coord": [
            -4.676799774169922,
            3.777100086212158,
            1.6850999593734741
          ]
        },
        {
          "atom_index": 2562,
          "name": "CA",
          "element": "C",
          "coord": [
            -4.810100078582764,
            3.807499885559082,
            1.7381000518798828
          ]
        },
        {
          "atom_index": 2563,
          "name": "C",
          "element": "C",
          "coord": [
            -4.840199947357178,
            3.73009991645813,
            1.8672000169754028
          ]
        },
        {
          "atom_index": 2564,
          "name": "O",
          "element": "O",
          "coord": [
            -4.920400142669678,
            3.7748000621795654,
            1.9492000341415405
          ]
        },
        {
          "atom_index": 2565,
          "name": "CB",
          "element": "C",
          "coord": [
            -4.92080020904541,
            3.7802999019622803,
            1.6327999830245972
          ]
        },
        {
          "atom_index": 2566,
          "name": "OG1",
          "element": "O",
          "coord": [
            -4.886899948120117,
            3.845400094985962,
            1.5095000267028809
          ]
        },
        {
          "atom_index": 2567,
          "name": "CG2",
          "element": "C",
          "coord": [
            -5.055799961090088,
            3.8331000804901123,
            1.680999994277954
          ]
        }
      ]
    },
    {
      "id": "L:126",
      "chain": "L",
      "resseq": 126,
      "icode": "",
      "resname": "SER",
      "hetflag": " ",
      "sasa": 0.945895791053772,
      "atoms": [
        {
          "atom_index": 2568,
          "name": "N",
          "element": "N",
          "coord": [
            -4.774700164794922,
            3.615600109100342,
            1.8859000205993652
          ]
        },
        {
          "atom_index": 2569,
          "name": "CA",
          "element": "C",
          "coord": [
            -4.792600154876709,
            3.5346999168395996,
            2.0071001052856445
          ]
        },
        {
          "atom_index": 2570,
          "name": "C",
          "element": "C",
          "coord": [
            -4.713399887084961,
            3.585700035095215,
            2.128499984741211
          ]
        },
        {
          "atom_index": 2571,
          "name": "O",
          "element": "O",
          "coord": [
            -4.731100082397461,
            3.53439998626709,
            2.2395999431610107
          ]
        },
        {
          "atom_index": 2572,
          "name": "CB",
          "element": "C",
          "coord": [
            -4.755300045013428,
            3.3886001110076904,
            1.9794000387191772
          ]
        },
        {
          "atom_index": 2573,
          "name": "OG",
          "element": "O",
          "coord": [
            -4.61460018157959,
            3.3719000816345215,
            1.9706000089645386
          ]
        }
      ]
    },
    {
      "id": "L:127",
      "chain": "L",
      "resseq": 127,
      "icode": "",
      "resname": "GLY",
      "hetflag": " ",
      "sasa": 0.0,
      "atoms": [
        {
          "atom_index": 2574,
          "name": "N",
          "element": "N",
          "coord": [
            -4.626500129699707,
            3.684799909591675,
            2.107800006866455
          ]
        },
        {
          "atom_index": 2575,
          "name": "CA",
          "element": "C",
          "coord": [
            -4.545400142669678,
            3.741300106048584,
            2.216099977493286
          ]
        },
        {
          "atom_index": 2576,
          "name": "C",
          "element": "C",
          "coord": [
            -4.407899856567383,
            3.6779000759124756,
            2.2309999465942383
          ]
        },
        {
          "atom_index": 2577,
          "name": "O",
          "element": "O",
          "coord": [
            -4.334700107574463,
            3.7091000080108643,
            2.325500011444092
          ]
        }
      ]
    },
    {
      "id": "L:128",
      "chain": "L",
      "resseq": 128,
      "icode": "",
      "resname": "GLY",
      "hetflag": " ",
      "sasa": 0.0,
      "atoms": [
        {
          "atom_index": 2578,
          "name": "N",
          "element": "N",
          "coord": [
            -4.3734002113342285,
            3.58870005607605,
            2.1382999420166016
          ]
        },
        {
          "atom_index": 2579,
          "name": "CA",
          "element": "C",
          "coord": [
            -4.240900039672852,
            3.526599884033203,
            2.1328001022338867
          ]
        },
        {
          "atom_index": 2580,
          "name": "C",
          "element": "C",
          "coord": [
            -4.167699813842773,
            3.5652999877929688,
            2.0053999423980713
          ]
        },
        {
          "atom_index": 2581,
          "name": "O",
          "element": "O",
          "coord": [
            -4.229300022125244,
            3.6057000160217285,
            1.906499981880188
          ]
        }
      ]
    },
    {
      "id": "L:129",
      "chain": "L",
      "resseq": 129,
      "icode": "",
      "resname": "ALA",
      "hetflag": " ",
      "sasa": 0.0,
      "atoms": [
        {
          "atom_index": 2582,
          "name": "N",
          "element": "N",
          "coord": [
            -4.035299777984619,
            3.553100109100342,
            2.007999897003174
          ]
        },
        {
          "atom_index": 2583,
          "name": "CA",
          "element": "C",
          "coord": [
            -3.9526000022888184,
            3.5850000381469727,
            1.891700029373169
          ]
        },
        {
          "atom_index": 2584,
          "name": "C",
          "element": "C",
          "coord": [
            -3.832200050354004,
            3.4930999279022217,
            1.8875000476837158
          ]
        },
        {
          "atom_index": 2585,
          "name": "O",
          "element": "O",
          "coord": [
            -3.738300085067749,
            3.507999897003174,
            1.9658000469207764
          ]
        },
        {
          "atom_index": 2586,
          "name": "CB",
          "element": "C",
          "coord": [
            -3.9086999893188477,
            3.7307000160217285,
            1.8961000442504883
          ]
        }
      ]
    },
    {
      "id": "L:130",
      "chain": "L",
      "resseq": 130,
      "icode": "",
      "resname": "SER",
      "hetflag": " ",
      "sasa": 0.0,
      "atoms": [
        {
          "atom_index": 2587,
          "name": "N",
          "element": "N",
          "coord": [
            -3.836699962615967,
            3.396699905395508,
            1.795799970626831
          ]
        },
        {
          "atom_index": 2588,
          "name": "CA",
          "element": "C",
          "coord": [
            -3.7283999919891357,
            3.3024001121520996,
            1.7777999639511108
          ]
        },
        {
          "atom_index": 2589,
          "name": "C",
          "element": "C",
          "coord": [
            -3.649600028991699,
            3.344599962234497,
            1.6561000347137451
          ]
        },
        {
          "atom_index": 2590,
          "name": "O",
          "element": "O",
          "coord": [
            -3.706700086593628,
            3.366499900817871,
            1.5490000247955322
          ]
        },
        {
          "atom_index": 2591,
          "name": "CB",
          "element": "C",
          "coord": [
            -3.781599998474121,
            3.1605000495910645,
            1.7584999799728394
          ]
        },
        {
          "atom_index": 2592,
          "name": "OG",
          "element": "O",
          "coord": [
            -3.850100040435791,
            3.1159000396728516,
            1.8740999698638916
          ]
        }
      ]
    },
    {
      "id": "L:131",
      "chain": "L",
      "resseq": 131,
      "icode": "",
      "resname": "VAL",
      "hetflag": " ",
      "sasa": 0.0,
      "atoms": [
        {
          "atom_index": 2593,
          "name": "N",
          "element": "N",
          "coord": [
            -3.518899917602539,
            3.359299898147583,
            1.674299955368042
          ]
        },
        {
          "atom_index": 2594,
          "name": "CA",
          "element": "C",
          "coord": [
            -3.4277000427246094,
            3.380199909210205,
            1.5636999607086182
          ]
        },
        {
          "atom_index": 2595,
          "name": "C",
          "element": "C",
          "coord": [
            -3.3557000160217285,
            3.247999906539917,
            1.5455000400543213
          ]
        },
        {
          "atom_index": 2596,
          "name": "O",
          "element": "O",
          "coord": [
            -3.3046000003814697,
            3.1905999183654785,
            1.6420999765396118
          ]
        },
        {
          "atom_index": 2597,
          "name": "CB",
          "element": "C",
          "coord": [
            -3.327199935913086,
            3.491499900817871,
            1.5930999517440796
          ]
        },
        {
          "atom_index": 2598,
          "name": "CG1",
          "element": "C",
          "coord": [
            -3.246799945831299,
            3.524399995803833,
            1.468000054359436
          ]
        },
        {
          "atom_index": 2599,
          "name": "CG2",
          "element": "C",
          "coord": [
            -3.3996999263763428,
            3.615499973297119,
            1.6444000005722046
          ]
        }
      ]
    },
    {
      "id": "L:132",
      "chain": "L",
      "resseq": 132,
      "icode": "",
      "resname": "VAL",
      "hetflag": " ",
      "sasa": 0.0,
      "atoms": [
        {
          "atom_index": 2600,
          "name": "N",
          "element": "N",
          "coord": [
            -3.3550000190734863,
            3.1979000568389893,
            1.4227999448776245
          ]
        },
        {
          "atom_index": 2601,
          "name": "CA",
          "element": "C",
          "coord": [
            -3.3025999069213867,
            3.065000057220459,
            1.395400047302246
          ]
        },
        {
          "atom_index": 2602,
          "name": "C",
          "element": "C",
          "coord": [
            -3.178299903869629,
            3.0757999420166016,
            1.3082000017166138
          ]
        },
        {
          "atom_index": 2603,
          "name": "O",
          "element": "O",
          "coord": [
            -3.175299882888794,
            3.1526999473571777,
            1.212399959564209
          ]
        },
        {
          "atom_index": 2604,
          "name": "CB",
          "element": "C",
          "coord": [
            -3.4082999229431152,
            2.9765000343322754,
            1.3260999917984009
          ]
        },
        {
          "atom_index": 2605,
          "name": "CG1",
          "element": "C",
          "coord": [
            -3.3496999740600586,
            2.8405001163482666,
            1.292199969291687
          ]
        },
        {
          "atom_index": 2606,
          "name": "CG2",
          "element": "C",
          "coord": [
            -3.5322000980377197,
            2.9609999656677246,
            1.4147000312805176
          ]
        }
      ]
    },
    {
      "id": "L:133",
      "chain": "L",
      "resseq": 133,
      "icode": "",
      "resname": "CYS",
      "hetflag": " ",
      "sasa": 0.0,
      "atoms": [
        {
          "atom_index": 2607,
          "name": "N",
          "element": "N",
          "coord": [
            -3.0754001140594482,
            3.0,
            1.343999981880188
          ]
        },
        {
          "atom_index": 2608,
          "name": "CA",
          "element": "C",
          "coord": [
            -2.952199935913086,
            2.9930999279022217,
            1.266800045967102
          ]
        },
        {
          "atom_index": 2609,
          "name": "C",
          "element": "C",
          "coord": [
            -2.924499988555908,
            2.845900058746338,
            1.2345999479293823
          ]
        },
        {
          "atom_index": 2610,
          "name": "O",
          "element": "O",
          "coord": [
            -2.9168999195098877,
            2.763000011444092,
            1.3258999586105347
          ]
        },
        {
          "atom_index": 2611,
          "name": "CB",
          "element": "C",
          "coord": [
            -2.8373000621795654,
            3.053499937057495,
            1.3481999635696411
          ]
        },
        {
          "atom_index": 2612,
          "name": "SG",
          "element": "S",
          "coord": [
            -2.6798999309539795,
            3.063499927520752,
            1.2626999616622925
          ]
        }
      ]
    },
    {
      "id": "L:134",
      "chain": "L",
      "resseq": 134,
      "icode": "",
      "resname": "PHE",
      "hetflag": " ",
      "sasa": 0.0,
      "atoms": [
        {
          "atom_index": 2613,
          "name": "N",
          "element": "N",
          "coord": [
            -2.914799928665161,
            2.812999963760376,
            1.1057000160217285
          ]
        },
        {
          "atom_index": 2614,
          "name": "CA",
          "element": "C",
          "coord": [
            -2.8719000816345215,
            2.6793999671936035,
            1.062600016593933
          ]
        },
        {
          "atom_index": 2615,
          "name": "C",
          "element": "C",
          "coord": [
            -2.724100112915039,
            2.6830999851226807,
            1.0226999521255493
          ]
        },
        {
          "atom_index": 2616,
          "name": "O",
          "element": "O",
          "coord": [
            -2.680000066757202,
            2.7744998931884766,
            0.9531999826431274
          ]
        },
        {
          "atom_index": 2617,
          "name": "CB",
          "element": "C",
          "coord": [
            -2.9528000354766846,
            2.629199981689453,
            0.942300021648407
          ]
        },
        {
          "atom_index": 2618,
          "name": "CG",
          "element": "C",
          "coord": [
            -3.098900079727173,
            2.605299949645996,
            0.9704999923706055
          ]
        },
        {
          "atom_index": 2619,
          "name": "CD1",
          "element": "C",
          "coord": [
            -3.1394999027252197,
            2.5125999450683594,
            1.0647000074386597
          ]
        },
        {
          "atom_index": 2620,
          "name": "CD2",
          "element": "C",
          "coord": [
            -3.19569993019104,
            2.672800064086914,
            0.8991000056266785
          ]
        },
        {
          "atom_index": 2621,
          "name": "CE1",
          "element": "C",
          "coord": [
            -3.2737998962402344,
            2.4909000396728516,
            1.089400053024292
          ]
        },
        {
          "atom_index": 2622,
          "name": "CE2",
          "element": "C",
          "coord": [
            -3.3308000564575195,
            2.651599884033203,
            0.9232000112533569
          ]
        },
        {
          "atom_index": 2623,
          "name": "CZ",
          "element": "C",
          "coord": [
            -3.369499921798706,
            2.5601000785827637,
            1.0185999870300293
          ]
        }
      ]
    },
    {
      "id": "L:135",
      "chain": "L",
      "resseq": 135,
      "icode": "",
      "resname": "LEU",
      "hetflag": " ",
      "sasa": 0.0,
      "atoms": [
        {
          "atom_index": 2624,
          "name": "N",
          "element": "N",
          "coord": [
            -2.6496999263763428,
            2.581899881362915,
            1.0664000511169434
          ]
        },
        {
          "atom_index": 2625,
          "name": "CA",
          "element": "C",
          "coord": [
            -2.5109000205993652,
            2.563199996948242,
            1.0286999940872192
          ]
        },
        {
          "atom_index": 2626,
          "name": "C",
          "element": "C",
          "coord": [
            -2.5048000812530518,
            2.425299882888794,
            0.9660999774932861
          ]
        },
        {
          "atom_index": 2627,
          "name": "O",
          "element": "O",
          "coord": [
            -2.5053000450134277,
            2.324899911880493,
            1.037600040435791
          ]
        },
        {
          "atom_index": 2628,
          "name": "CB",
          "element": "C",
          "coord": [
            -2.420599937438965,
            2.5729000568389893,
            1.1523000001907349
          ]
        },
        {
          "atom_index": 2629,
          "name": "CG",
          "element": "C",
          "coord": [
            -2.4361000061035156,
            2.703900098800659,
            1.2309000492095947
          ]
        },
        {
          "atom_index": 2630,
          "name": "CD1",
          "element": "C",
          "coord": [
            -2.553999900817871,
            2.6956000328063965,
            1.3279999494552612
          ]
        },
        {
          "atom_index": 2631,
          "name": "CD2",
          "element": "C",
          "coord": [
            -2.3090999126434326,
            2.7388999462127686,
            1.3061000108718872
          ]
        }
      ]
    },
    {
      "id": "L:136",
      "chain": "L",
      "resseq": 136,
      "icode": "",
      "resname": "ASN",
      "hetflag": " ",
      "sasa": 0.0,
      "atoms": [
        {
          "atom_index": 2632,
          "name": "N",
          "element": "N",
          "coord": [
            -2.5035998821258545,
            2.4200000762939453,
            0.8327999711036682
          ]
        },
        {
          "atom_index": 2633,
          "name": "CA",
          "element": "C",
          "coord": [
            -2.526400089263916,
            2.2941999435424805,
            0.7615000009536743
          ]
        },
        {
          "atom_index": 2634,
          "name": "C",
          "element": "C",
          "coord": [
            -2.4061999320983887,
            2.238100051879883,
            0.6866999864578247
          ]
        },
        {
          "atom_index": 2635,
          "name": "O",
          "element": "O",
          "coord": [
            -2.324399948120117,
            2.312000036239624,
            0.6313999891281128
          ]
        },
        {
          "atom_index": 2636,
          "name": "CB",
          "element": "C",
          "coord": [
            -2.6454999446868896,
            2.3092000484466553,
            0.6660000085830688
          ]
        },
        {
          "atom_index": 2637,
          "name": "CG",
          "element": "C",
          "coord": [
            -2.7785000801086426,
            2.320499897003174,
            0.7394000291824341
          ]
        },
        {
          "atom_index": 2638,
          "name": "OD1",
          "element": "O",
          "coord": [
            -2.789900064468384,
            2.2836999893188477,
            0.8567000031471252
          ]
        },
        {
          "atom_index": 2639,
          "name": "ND2",
          "element": "N",
          "coord": [
            -2.879699945449829,
            2.371999979019165,
            0.6707000136375427
          ]
        }
      ]
    },
    {
      "id": "L:137",
      "chain": "L",
      "resseq": 137,
      "icode": "",
      "resname": "ASN",
      "hetflag": " ",
      "sasa": 0.0,
      "atoms": [
        {
          "atom_index": 2640,
          "name": "N",
          "element": "N",
          "coord": [
            -2.3963000774383545,
            2.10509991645813,
            0.6898999810218811
          ]
        },
        {
          "atom_index": 2641,
          "name": "CA",
          "element": "C",
          "coord": [
            -2.303299903869629,
            2.028700113296509,
            0.6075000166893005
          ]
        },
        {
          "atom_index": 2642,
          "name": "C",
          "element": "C",
          "coord": [
            -2.1570000648498535,
            2.0643999576568604,
            0.6297000050544739
          ]
        },
        {
          "atom_index": 2643,
          "name": "O",
          "element": "O",
          "coord": [
            -2.085200071334839,
            2.0996999740600586,
            0.5357000231742859
          ]
        },
        {
          "atom_index": 2644,
          "name": "CB",
          "element": "C",
          "coord": [
            -2.3422999382019043,
            2.040800094604492,
            0.45989999175071716
          ]
        },
        {
          "atom_index": 2645,
          "name": "CG",
          "element": "C",
          "coord": [
            -2.4834001064300537,
            1.9937000274658203,
            0.4339999854564667
          ]
        },
        {
          "atom_index": 2646,
          "name": "OD1",
          "element": "O",
          "coord": [
            -2.5757999420166016,
            2.0741000175476074,
            0.4212999939918518
          ]
        },
        {
          "atom_index": 2647,
          "name": "ND2",
          "element": "N",
          "coord": [
            -2.501699924468994,
            1.8630000352859497,
            0.4284000098705292
          ]
        }
      ]
    },
    {
      "id": "L:138",
      "chain": "L",
      "resseq": 138,
      "icode": "",
      "resname": "PHE",
      "hetflag": " ",
      "sasa": 0.0,
      "atoms": [
        {
          "atom_index": 2648,
          "name": "N",
          "element": "N",
          "coord": [
            -2.1149001121520996,
            2.0552000999450684,
            0.7558000087738037
          ]
        },
        {
          "atom_index": 2649,
          "name": "CA",
          "element": "C",
          "coord": [
            -1.976199984550476,
            2.0806000232696533,
            0.79339998960495
          ]
        },
        {
          "atom_index": 2650,
          "name": "C",
          "element": "C",
          "coord": [
            -1.9075000286102295,
            1.9524999856948853,
            0.8410999774932861
          ]
        },
        {
          "atom_index": 2651,
          "name": "O",
          "element": "O",
          "coord": [
            -1.9718999862670898,
            1.8538999557495117,
            0.8787999749183655
          ]
        },
        {
          "atom_index": 2652,
          "name": "CB",
          "element": "C",
          "coord": [
            -1.9661999940872192,
            2.1928999423980713,
            0.8995000123977661
          ]
        },
        {
          "atom_index": 2653,
          "name": "CG",
          "element": "C",
          "coord": [
            -2.041800022125244,
            2.16510009765625,
            1.0276000499725342
          ]
        },
        {
          "atom_index": 2654,
          "name": "CD1",
          "element": "C",
          "coord": [
            -2.172100067138672,
            2.210200071334839,
            1.0454000234603882
          ]
        },
        {
          "atom_index": 2655,
          "name": "CD2",
          "element": "C",
          "coord": [
            -1.9809999465942383,
            2.095900058746338,
            1.131700038909912
          ]
        },
        {
          "atom_index": 2656,
          "name": "CE1",
          "element": "C",
          "coord": [
            -2.240999937057495,
            2.1844000816345215,
            1.163699984550476
          ]
        },
        {
          "atom_index": 2657,
          "name": "CE2",
          "element": "C",
          "coord": [
            -2.049499988555908,
            2.0696001052856445,
            1.249899983406067
          ]
        },
        {
          "atom_index": 2658,
          "name": "CZ",
          "element": "C",
          "coord": [
            -2.1796000003814697,
            2.1152000427246094,
            1.2655999660491943
          ]
        }
      ]
    },
    {
      "id": "L:139",
      "chain": "L",
      "resseq": 139,
      "icode": "",
      "resname": "TYR",
      "hetflag": " ",
      "sasa": 0.0,
      "atoms": [
        {
          "atom_index": 2659,
          "name": "N",
          "element": "N",
          "coord": [
            -1.7747999429702759,
            1.9562000036239624,
            0.8361999988555908
          ]
        },
        {
          "atom_index": 2660,
          "name": "CA",
          "element": "C",
          "coord": [
            -1.6895999908447266,
            1.851199984550476,
            0.8899000287055969
          ]
        },
        {
          "atom_index": 2661,
          "name": "C",
          "element": "C",
          "coord": [
            -1.555899977684021,
            1.9144999980926514,
            0.9265999794006348
          ]
        },
        {
          "atom_index": 2662,
          "name": "O",
          "element": "O",
          "coord": [
            -1.5022000074386597,
            1.9925999641418457,
            0.8479999899864197
          ]
        },
        {
          "atom_index": 2663,
          "name": "CB",
          "element": "C",
          "coord": [
            -1.6669000387191772,
            1.739300012588501,
            0.7878999710083008
          ]
        },
        {
          "atom_index": 2664,
          "name": "CG",
          "element": "C",
          "coord": [
            -1.587399959564209,
            1.6258000135421753,
            0.8468999862670898
          ]
        },
        {
          "atom_index": 2665,
          "name": "CD1",
          "element": "C",
          "coord": [
            -1.4486000537872314,
            1.6302000284194946,
            0.8518999814987183
          ]
        },
        {
          "atom_index": 2666,
          "name": "CD2",
          "element": "C",
          "coord": [
            -1.6513999700546265,
            1.5163999795913696,
            0.9041000008583069
          ]
        },
        {
          "atom_index": 2667,
          "name": "CE1",
          "element": "C",
          "coord": [
            -1.375100016593933,
            1.5273000001907349,
            0.9096999764442444
          ]
        },
        {
          "atom_index": 2668,
          "name": "CE2",
          "element": "C",
          "coord": [
            -1.5787999629974365,
            1.4129999876022339,
            0.9616000056266785
          ]
        },
        {
          "atom_index": 2669,
          "name": "CZ",
          "element": "C",
          "coord": [
            -1.4404000043869019,
            1.4189000129699707,
            0.9639000296592712
          ]
        },
        {
          "atom_index": 2670,
          "name": "OH",
          "element": "O",
          "coord": [
            -1.3698999881744385,
            1.315999984741211,
            1.0221999883651733
          ]
        }
      ]
    },
    {
      "id": "L:140",
      "chain": "L",
      "resseq": 140,
      "icode": "",
      "resname": "PRO",
      "hetflag": " ",
      "sasa": 0.0,
      "atoms": [
        {
          "atom_index": 2671,
          "name": "N",
          "element": "N",
          "coord": [
            -1.499400019645691,
            1.8795000314712524,
            1.0434999465942383
          ]
        },
        {
          "atom_index": 2672,
          "name": "CA",
          "element": "C",
          "coord": [
            -1.5432000160217285,
            1.7829999923706055,
            1.145400047302246
          ]
        },
        {
          "atom_index": 2673,
          "name": "C",
          "element": "C",
          "coord": [
            -1.6583000421524048,
            1.8336999416351318,
            1.2325999736785889
          ]
        },
        {
          "atom_index": 2674,
          "name": "O",
          "element": "O",
          "coord": [
            -1.700700044631958,
            1.948099970817566,
            1.219499945640564
          ]
        },
        {
          "atom_index": 2675,
          "name": "CB",
          "element": "C",
          "coord": [
            -1.416599988937378,
            1.7624000310897827,
            1.229099988937378
          ]
        },
        {
          "atom_index": 2676,
          "name": "CG",
          "element": "C",
          "coord": [
            -1.3468999862670898,
            1.8909000158309937,
            1.2197999954223633
          ]
        },
        {
          "atom_index": 2677,
          "name": "CD",
          "element": "C",
          "coord": [
            -1.3722000122070312,
            1.9431999921798706,
            1.0816999673843384
          ]
        }
      ]
    },
    {
      "id": "L:141",
      "chain": "L",
      "resseq": 141,
      "icode": "",
      "resname": "LYS",
      "hetflag": " ",
      "sasa": 0.0,
      "atoms": [
        {
          "atom_index": 2678,
          "name": "N",
          "element": "N",
          "coord": [
            -1.7071000337600708,
            1.7486000061035156,
            1.3223999738693237
          ]
        },
        {
          "atom_index": 2679,
          "name": "CA",
          "element": "C",
          "coord": [
            -1.8319000005722046,
            1.777500033378601,
            1.3945000171661377
          ]
        },
        {
          "atom_index": 2680,
          "name": "C",
          "element": "C",
          "coord": [
            -1.8202999830245972,
            1.8858000040054321,
            1.5008000135421753
          ]
        },
        {
          "atom_index": 2681,
          "name": "O",
          "element": "O",
          "coord": [
            -1.9217000007629395,
            1.9407000541687012,
            1.5434999465942383
          ]
        },
        {
          "atom_index": 2682,
          "name": "CB",
          "element": "C",
          "coord": [
            -1.8902000188827515,
            1.6506999731063843,
            1.457800030708313
          ]
        },
        {
          "atom_index": 2683,
          "name": "CG",
          "element": "C",
          "coord": [
            -1.8062000274658203,
            1.5872999429702759,
            1.5647000074386597
          ]
        },
        {
          "atom_index": 2684,
          "name": "CD",
          "element": "C",
          "coord": [
            -1.8752000331878662,
            1.4615999460220337,
            1.6160999536514282
          ]
        },
        {
          "atom_index": 2685,
          "name": "CE",
          "element": "C",
          "coord": [
            -1.7806999683380127,
            1.3733999729156494,
            1.6916999816894531
          ]
        },
        {
          "atom_index": 2686,
          "name": "NZ",
          "element": "N",
          "coord": [
            -1.8539999723434448,
            1.26010000705719,
            1.7529000043869019
          ]
        }
      ]
    },
    {
      "id": "L:142",
      "chain": "L",
      "resseq": 142,
      "icode": "",
      "resname": "ASP",
      "hetflag": " ",
      "sasa": 1.2611943483352661,
      "atoms": [
        {
          "atom_index": 2687,
          "name": "N",
          "element": "N",
          "coord": [
            -1.69760000705719,
            1.9146000146865845,
            1.5428999662399292
          ]
        },
        {
          "atom_index": 2688,
          "name": "CA",
          "element": "C",
          "coord": [
            -1.6729999780654907,
            2.013700008392334,
            1.6470999717712402
          ]
        },
        {
          "atom_index": 2689,
          "name": "C",
          "element": "C",
          "coord": [
            -1.698799967765808,
            2.153700113296509,
            1.5922000408172607
          ]
        },
        {
          "atom_index": 2690,
          "name": "O",
          "element": "O",
          "coord": [
            -1.6337000131607056,
            2.196700096130371,
            1.4970999956130981
          ]
        },
        {
          "atom_index": 2691,
          "name": "CB",
          "element": "C",
          "coord": [
            -1.5298999547958374,
            2.0016000270843506,
            1.7000999450683594
          ]
        },
        {
          "atom_index": 2692,
          "name": "CG",
          "element": "C",
          "coord": [
            -1.4882999658584595,
            1.8568999767303467,
            1.7214000225067139
          ]
        },
        {
          "atom_index": 2693,
          "name": "OD1",
          "element": "O",
          "coord": [
            -1.455199956893921,
            1.7892999649047852,
            1.621000051498413
          ]
        },
        {
          "atom_index": 2694,
          "name": "OD2",
          "element": "O",
          "coord": [
            -1.4910000562667847,
            1.8100999593734741,
            1.8367999792099
          ]
        }
      ]
    },
    {
      "id": "L:143",
      "chain": "L",
      "resseq": 143,
      "icode": "",
      "resname": "ILE",
      "hetflag": " ",
      "sasa": 0.0,
      "atoms": [
        {
          "atom_index": 2695,
          "name": "N",
          "element": "N",
          "coord": [
            -1.795199990272522,
            2.223599910736084,
            1.6519999504089355
          ]
        },
        {
          "atom_index": 2696,
          "name": "CA",
          "element": "C",
          "coord": [
            -1.832900047302246,
            2.3584001064300537,
            1.6090999841690063
          ]
        },
        {
          "atom_index": 2697,
          "name": "C",
          "element": "C",
          "coord": [
            -1.8882999420166016,
            2.436800003051758,
            1.7282999753952026
          ]
        },
        {
          "atom_index": 2698,
          "name": "O",
          "element": "O",
          "coord": [
            -1.937000036239624,
            2.378200054168701,
            1.8245999813079834
          ]
        },
        {
          "atom_index": 2699,
          "name": "CB",
          "element": "C",
          "coord": [
            -1.938099980354309,
            2.352299928665161,
            1.4958000183105469
          ]
        },
        {
          "atom_index": 2700,
          "name": "CG1",
          "element": "C",
          "coord": [
            -1.9490000009536743,
            2.486299991607666,
            1.4220999479293823
          ]
        },
        {
          "atom_index": 2701,
          "name": "CG2",
          "element": "C",
          "coord": [
            -2.0738000869750977,
            2.309799909591675,
            1.5506000518798828
          ]
        },
        {
          "atom_index": 2702,
          "name": "CD1",
          "element": "C",
          "coord": [
            -2.0174999237060547,
            2.475600004196167,
            1.2884000539779663
          ]
        }
      ]
    },
    {
      "id": "L:144",
      "chain": "L",
      "resseq": 144,
      "icode": "",
      "resname": "ASN",
      "hetflag": " ",
      "sasa": 1.1686789989471436,
      "atoms": [
        {
          "atom_index": 2703,
          "name": "N",
          "element": "N",
          "coord": [
            -1.8779000043869019,
            2.5690999031066895,
            1.722100019454956
          ]
        },
        {
          "atom_index": 2704,
          "name": "CA",
          "element": "C",
          "coord": [
            -1.930400013923645,
            2.655600070953369,
            1.8270000219345093
          ]
        },
        {
          "atom_index": 2705,
          "name": "C",
          "element": "C",
          "coord": [
            -2.0072999000549316,
            2.7709999084472656,
            1.7656999826431274
          ]
        },
        {
          "atom_index": 2706,
          "name": "O",
          "element": "O",
          "coord": [
            -1.9639999866485596,
            2.8285999298095703,
            1.6654000282287598
          ]
        },
        {
          "atom_index": 2707,
          "name": "CB",
          "element": "C",
          "coord": [
            -1.8170000314712524,
            2.709399938583374,
            1.9140000343322754
          ]
        },
        {
          "atom_index": 2708,
          "name": "CG",
          "element": "C",
          "coord": [
            -1.7618000507354736,
            2.6048998832702637,
            2.0083000659942627
          ]
        },
        {
          "atom_index": 2709,
          "name": "OD1",
          "element": "O",
          "coord": [
            -1.6577999591827393,
            2.544600009918213,
            1.9816999435424805
          ]
        },
        {
          "atom_index": 2710,
          "name": "ND2",
          "element": "N",
          "coord": [
            -1.8317999839782715,
            2.582200050354004,
            2.11929988861084
          ]
        }
      ]
    },
    {
      "id": "L:145",
      "chain": "L",
      "resseq": 145,
      "icode": "",
      "resname": "VAL",
      "hetflag": " ",
      "sasa": 0.0,
      "atoms": [
        {
          "atom_index": 2711,
          "name": "N",
          "element": "N",
          "coord": [
            -2.121799945831299,
            2.8029000759124756,
            1.8252999782562256
          ]
        },
        {
          "atom_index": 2712,
          "name": "CA",
          "element": "C",
          "coord": [
            -2.206399917602539,
            2.911099910736084,
            1.7770999670028687
          ]
        },
        {
          "atom_index": 2713,
          "name": "C",
          "element": "C",
          "coord": [
            -2.224299907684326,
            3.015700101852417,
            1.885599970817566
          ]
        },
        {
          "atom_index": 2714,
          "name": "O",
          "element": "O",
          "coord": [
            -2.2578999996185303,
            2.9830000400543213,
            1.999500036239624
          ]
        },
        {
          "atom_index": 2715,
          "name": "CB",
          "element": "C",
          "coord": [
            -2.3447999954223633,
            2.8598999977111816,
            1.7346999645233154
          ]
        },
        {
          "atom_index": 2716,
          "name": "CG1",
          "element": "C",
          "coord": [
            -2.430000066757202,
            2.9749999046325684,
            1.6816999912261963
          ]
        },
        {
          "atom_index": 2717,
          "name": "CG2",
          "element": "C",
          "coord": [
            -2.329900026321411,
            2.751499891281128,
            1.6299999952316284
          ]
        }
      ]
    },
    {
      "id": "L:146",
      "chain": "L",
      "resseq": 146,
      "icode": "",
      "resname": "LYS",
      "hetflag": " ",
      "sasa": 0.981208086013794,
      "atoms": [
        {
          "atom_index": 2718,
          "name": "N",
          "element": "N",
          "coord": [
            -2.2016000747680664,
            3.1412999629974365,
            1.8485000133514404
          ]
        },
        {
          "atom_index": 2719,
          "name": "CA",
          "element": "C",
          "coord": [
            -2.2197000980377197,
            3.253999948501587,
            1.9381999969482422
          ]
        },
        {
          "atom_index": 2720,
          "name": "C",
          "element": "C",
          "coord": [
            -2.3276000022888184,
            3.3457000255584717,
            1.8827999830245972
          ]
        },
        {
          "atom_index": 2721,
          "name": "O",
          "element": "O",
          "coord": [
            -2.328399896621704,
            3.376499891281128,
            1.7634999752044678
          ]
        },
        {
          "atom_index": 2722,
          "name": "CB",
          "element": "C",
          "coord": [
            -2.088099956512451,
            3.3303000926971436,
            1.9532999992370605
          ]
        },
        {
          "atom_index": 2723,
          "name": "CG",
          "element": "C",
          "coord": [
            -2.097599983215332,
            3.4539999961853027,
            2.0408999919891357
          ]
        },
        {
          "atom_index": 2724,
          "name": "CD",
          "element": "C",
          "coord": [
            -1.964400053024292,
            3.4881999492645264,
            2.1070001125335693
          ]
        },
        {
          "atom_index": 2725,
          "name": "CE",
          "element": "C",
          "coord": [
            -1.8544000387191772,
            3.5157999992370605,
            2.00600004196167
          ]
        },
        {
          "atom_index": 2726,
          "name": "NZ",
          "element": "N",
          "coord": [
            -1.733199954032898,
            3.569999933242798,
            2.073499917984009
          ]
        }
      ]
    },
    {
      "id": "L:147",
      "chain": "L",
      "resseq": 147,
      "icode": "",
      "resname": "TRP",
      "hetflag": " ",
      "sasa": 0.0,
      "atoms": [
        {
          "atom_index": 2727,
          "name": "N",
          "element": "N",
          "coord": [
            -2.4196999073028564,
            3.386899948120117,
            1.969499945640564
          ]
        },
        {
          "atom_index": 2728,
          "name": "CA",
          "element": "C",
          "coord": [
            -2.521399974822998,
            3.485300064086914,
            1.933899998664856
          ]
        },
        {
          "atom_index": 2729,
          "name": "C",
          "element": "C",
          "coord": [
            -2.4786999225616455,
            3.6233999729156494,
            1.9800000190734863
          ]
        },
        {
          "atom_index": 2730,
          "name": "O",
          "element": "O",
          "coord": [
            -2.414599895477295,
            3.637399911880493,
            2.0840001106262207
          ]
        },
        {
          "atom_index": 2731,
          "name": "CB",
          "element": "C",
          "coord": [
            -2.655900001525879,
            3.4502999782562256,
            1.9975999593734741
          ]
        },
        {
          "atom_index": 2732,
          "name": "CG",
          "element": "C",
          "coord": [
            -2.7263998985290527,
            3.3403000831604004,
            1.926900029182434
          ]
        },
        {
          "atom_index": 2733,
          "name": "CD1",
          "element": "C",
          "coord": [
            -2.7251999378204346,
            3.208199977874756,
            1.9592000246047974
          ]
        },
        {
          "atom_index": 2734,
          "name": "CD2",
          "element": "C",
          "coord": [
            -2.808000087738037,
            3.352799892425537,
            1.8098000288009644
          ]
        },
        {
          "atom_index": 2735,
          "name": "NE1",
          "element": "N",
          "coord": [
            -2.801500082015991,
            3.13700008392334,
            1.8696000576019287
          ]
        },
        {
          "atom_index": 2736,
          "name": "CE2",
          "element": "C",
          "coord": [
            -2.8533999919891357,
            3.2235000133514404,
            1.7768000364303589
          ]
        },
        {
          "atom_index": 2737,
          "name": "CE3",
          "element": "C",
          "coord": [
            -2.8469998836517334,
            3.460700035095215,
            1.729599952697754
          ]
        },
        {
          "atom_index": 2738,
          "name": "CZ2",
          "element": "C",
          "coord": [
            -2.9363999366760254,
            3.199199914932251,
            1.667199969291687
          ]
        },
        {
          "atom_index": 2739,
          "name": "CZ3",
          "element": "C",
          "coord": [
            -2.92930006980896,
            3.4363999366760254,
            1.6203999519348145
          ]
        },
        {
          "atom_index": 2740,
          "name": "CH2",
          "element": "C",
          "coord": [
            -2.973400115966797,
            3.30679988861084,
            1.5906000137329102
          ]
        }
      ]
    },
    {
      "id": "L:148",
      "chain": "L",
      "resseq": 148,
      "icode": "",
      "resname": "LYS",
      "hetflag": " ",
      "sasa": 0.7912968397140503,
      "atoms": [
        {
          "atom_index": 2741,
          "name": "N",
          "element": "N",
          "coord": [
            -2.51419997215271,
            3.724299907684326,
            1.9010000228881836
          ]
        },
        {
          "atom_index": 2742,
          "name": "CA",
          "element": "C",
          "coord": [
            -2.495699882507324,
            3.8633999824523926,
            1.9395999908447266
          ]
        },
        {
          "atom_index": 2743,
          "name": "C",
          "element": "C",
          "coord": [
            -2.6205999851226807,
            3.9437999725341797,
            1.905900001525879
          ]
        },
        {
          "atom_index": 2744,
          "name": "O",
          "element": "O",
          "coord": [
            -2.6779000759124756,
            3.9289000034332275,
            1.7978999614715576
          ]
        },
        {
          "atom_index": 2745,
          "name": "CB",
          "element": "C",
          "coord": [
            -2.3738999366760254,
            3.92330002784729,
            1.8694000244140625
          ]
        },
        {
          "atom_index": 2746,
          "name": "CG",
          "element": "C",
          "coord": [
            -2.242799997329712,
            3.856300115585327,
            1.9062000513076782
          ]
        },
        {
          "atom_index": 2747,
          "name": "CD",
          "element": "C",
          "coord": [
            -2.1242001056671143,
            3.9326000213623047,
            1.8508000373840332
          ]
        },
        {
          "atom_index": 2748,
          "name": "CE",
          "element": "C",
          "coord": [
            -1.993899941444397,
            3.8824000358581543,
            1.910599946975708
          ]
        },
        {
          "atom_index": 2749,
          "name": "NZ",
          "element": "N",
          "coord": [
            -1.8762999773025513,
            3.957200050354004,
            1.858299970626831
          ]
        }
      ]
    },
    {
      "id": "L:149",
      "chain": "L",
      "resseq": 149,
      "icode": "",
      "resname": "ILE",
      "hetflag": " ",
      "sasa": 0.0,
      "atoms": [
        {
          "atom_index": 2750,
          "name": "N",
          "element": "N",
          "coord": [
            -2.663300037384033,
            4.027299880981445,
            2.000499963760376
          ]
        },
        {
          "atom_index": 2751,
          "name": "CA",
          "element": "C",
          "coord": [
            -2.770900011062622,
            4.122900009155273,
            1.9780000448226929
          ]
        },
        {
          "atom_index": 2752,
          "name": "C",
          "element": "C",
          "coord": [
            -2.7132999897003174,
            4.2631001472473145,
            1.997499942779541
          ]
        },
        {
          "atom_index": 2753,
          "name": "O",
          "element": "O",
          "coord": [
            -2.6726999282836914,
            4.298799991607666,
            2.108299970626831
          ]
        },
        {
          "atom_index": 2754,
          "name": "CB",
          "element": "C",
          "coord": [
            -2.8882999420166016,
            4.1020002365112305,
            2.0754001140594482
          ]
        },
        {
          "atom_index": 2755,
          "name": "CG1",
          "element": "C",
          "coord": [
            -2.93969988822937,
            3.958199977874756,
            2.0676000118255615
          ]
        },
        {
          "atom_index": 2756,
          "name": "CG2",
          "element": "C",
          "coord": [
            -3.000699996948242,
            4.1996002197265625,
            2.0445001125335693
          ]
        },
        {
          "atom_index": 2757,
          "name": "CD1",
          "element": "C",
          "coord": [
            -3.073199987411499,
            3.9377999305725098,
            2.1368000507354736
          ]
        }
      ]
    },
    {
      "id": "L:150",
      "chain": "L",
      "resseq": 150,
      "icode": "",
      "resname": "ASP",
      "hetflag": " ",
      "sasa": 1.7348778247833252,
      "atoms": [
        {
          "atom_index": 2758,
          "name": "N",
          "element": "N",
          "coord": [
            -2.7093000411987305,
            4.34089994430542,
            1.8894000053405762
          ]
        },
        {
          "atom_index": 2759,
          "name": "CA",
          "element": "C",
          "coord": [
            -2.64520001411438,
            4.473199844360352,
            1.8876999616622925
          ]
        },
        {
          "atom_index": 2760,
          "name": "C",
          "element": "C",
          "coord": [
            -2.498800039291382,
            4.4664998054504395,
            1.9332000017166138
          ]
        },
        {
          "atom_index": 2761,
          "name": "O",
          "element": "O",
          "coord": [
            -2.4507999420166016,
            4.552700042724609,
            2.0074000358581543
          ]
        },
        {
          "atom_index": 2762,
          "name": "CB",
          "element": "C",
          "coord": [
            -2.725800037384033,
            4.57480001449585,
            1.9706000089645386
          ]
        },
        {
          "atom_index": 2763,
          "name": "CG",
          "element": "C",
          "coord": [
            -2.8561999797821045,
            4.6153998374938965,
            1.9033000469207764
          ]
        },
        {
          "atom_index": 2764,
          "name": "OD1",
          "element": "O",
          "coord": [
            -2.8689000606536865,
            4.598299980163574,
            1.7800999879837036
          ]
        },
        {
          "atom_index": 2765,
          "name": "OD2",
          "element": "O",
          "coord": [
            -2.9458999633789062,
            4.666299819946289,
            1.9736000299453735
          ]
        }
      ]
    },
    {
      "id": "L:151",
      "chain": "L",
      "resseq": 151,
      "icode": "",
      "resname": "GLY",
      "hetflag": " ",
      "sasa": 1.1431665420532227,
      "atoms": [
        {
          "atom_index": 2766,
          "name": "N",
          "element": "N",
          "coord": [
            -2.428800106048584,
            4.36299991607666,
            1.8871999979019165
          ]
        },
        {
          "atom_index": 2767,
          "name": "CA",
          "element": "C",
          "coord": [
            -2.285900115966797,
            4.34630012512207,
            1.9140000343322754
          ]
        },
        {
          "atom_index": 2768,
          "name": "C",
          "element": "C",
          "coord": [
            -2.2492001056671143,
            4.281700134277344,
            2.046999931335449
          ]
        },
        {
          "atom_index": 2769,
          "name": "O",
          "element": "O",
          "coord": [
            -2.1319000720977783,
            4.251299858093262,
            2.0703001022338867
          ]
        }
      ]
    },
    {
      "id": "L:152",
      "chain": "L",
      "resseq": 152,
      "icode": "",
      "resname": "SER",
      "hetflag": " ",
      "sasa": 3.247575521469116,
      "atoms": [
        {
          "atom_index": 2770,
          "name": "N",
          "element": "N",
          "coord": [
            -2.3482000827789307,
            4.260499954223633,
            2.1338999271392822
          ]
        },
        {
          "atom_index": 2771,
          "name": "CA",
          "element": "C",
          "coord": [
            -2.3252999782562256,
            4.201700210571289,
            2.2657999992370605
          ]
        },
        {
          "atom_index": 2772,
          "name": "C",
          "element": "C",
          "coord": [
            -2.3647000789642334,
            4.054500102996826,
            2.265700101852417
          ]
        },
        {
          "atom_index": 2773,
          "name": "O",
          "element": "O",
          "coord": [
            -2.471299886703491,
            4.018799781799316,
            2.2156999111175537
          ]
        },
        {
          "atom_index": 2774,
          "name": "CB",
          "element": "C",
          "coord": [
            -2.4068000316619873,
            4.275899887084961,
            2.3715999126434326
          ]
        },
        {
          "atom_index": 2775,
          "name": "OG",
          "element": "O",
          "coord": [
            -2.375,
            4.413899898529053,
            2.3726999759674072
          ]
        }
      ]
    },
    {
      "id": "L:153",
      "chain": "L",
      "resseq": 153,
      "icode": "",
      "resname": "GLU",
      "hetflag": " ",
      "sasa": 0.6621270179748535,
      "atoms": [
        {
          "atom_index": 2776,
          "name": "N",
          "element": "N",
          "coord": [
            -2.279400110244751,
            3.9697999954223633,
            2.3234000205993652
          ]
        },
        {
          "atom_index": 2777,
          "name": "CA",
          "element": "C",
          "coord": [
            -2.305500030517578,
            3.826200008392334,
            2.328900098800659
          ]
        },
        {
          "atom_index": 2778,
          "name": "C",
          "element": "C",
          "coord": [
            -2.4270999431610107,
            3.793800115585327,
            2.415800094604492
          ]
        },
        {
          "atom_index": 2779,
          "name": "O",
          "element": "O",
          "coord": [
            -2.444200038909912,
            3.850100040435791,
            2.523900032043457
          ]
        },
        {
          "atom_index": 2780,
          "name": "CB",
          "element": "C",
          "coord": [
            -2.183199882507324,
            3.7492001056671143,
            2.3805999755859375
          ]
        },
        {
          "atom_index": 2781,
          "name": "CG",
          "element": "C",
          "coord": [
            -2.207200050354004,
            3.598400115966797,
            2.3951001167297363
          ]
        },
        {
          "atom_index": 2782,
          "name": "CD",
          "element": "C",
          "coord": [
            -2.0803000926971436,
            3.518199920654297,
            2.418600082397461
          ]
        },
        {
          "atom_index": 2783,
          "name": "OE1",
          "element": "O",
          "coord": [
            -1.9805999994277954,
            3.575500011444092,
            2.4672999382019043
          ]
        },
        {
          "atom_index": 2784,
          "name": "OE2",
          "element": "O",
          "coord": [
            -2.081199884414673,
            3.3968000411987305,
            2.388400077819824
          ]
        }
      ]
    },
    {
      "id": "L:154",
      "chain": "L",
      "resseq": 154,
      "icode": "",
      "resname": "ARG",
      "hetflag": " ",
      "sasa": 0.2848668694496155,
      "atoms": [
        {
          "atom_index": 2785,
          "name": "N",
          "element": "N",
          "coord": [
            -2.510699987411499,
            3.703000068664551,
            2.3661999702453613
          ]
        },
        {
          "atom_index": 2786,
          "name": "CA",
          "element": "C",
          "coord": [
            -2.6236000061035156,
            3.6491000652313232,
            2.4410998821258545
          ]
        },
        {
          "atom_index": 2787,
          "name": "C",
          "element": "C",
          "coord": [
            -2.6024999618530273,
            3.4988999366760254,
            2.4567999839782715
          ]
        },
        {
          "atom_index": 2788,
          "name": "O",
          "element": "O",
          "coord": [
            -2.5952000617980957,
            3.4265999794006348,
            2.3573999404907227
          ]
        },
        {
          "atom_index": 2789,
          "name": "CB",
          "element": "C",
          "coord": [
            -2.754199981689453,
            3.6756999492645264,
            2.3661999702453613
          ]
        },
        {
          "atom_index": 2790,
          "name": "CG",
          "element": "C",
          "coord": [
            -2.8808000087738037,
            3.644200086593628,
            2.4458000659942627
          ]
        },
        {
          "atom_index": 2791,
          "name": "CD",
          "element": "C",
          "coord": [
            -2.9179999828338623,
            3.756999969482422,
            2.5409998893737793
          ]
        },
        {
          "atom_index": 2792,
          "name": "NE",
          "element": "N",
          "coord": [
            -2.9516000747680664,
            3.880000114440918,
            2.4691998958587646
          ]
        },
        {
          "atom_index": 2793,
          "name": "CZ",
          "element": "C",
          "coord": [
            -3.0037999153137207,
            3.9890999794006348,
            2.5250000953674316
          ]
        },
        {
          "atom_index": 2794,
          "name": "NH1",
          "element": "N",
          "coord": [
            -3.030600070953369,
            3.9932000637054443,
            2.6552999019622803
          ]
        },
        {
          "atom_index": 2795,
          "name": "NH2",
          "element": "N",
          "coord": [
            -3.0297999382019043,
            4.095300197601318,
            2.449399948120117
          ]
        }
      ]
    },
    {
      "id": "L:155",
      "chain": "L",
      "resseq": 155,
      "icode": "",
      "resname": "GLN",
      "hetflag": " ",
      "sasa": 4.103030204772949,
      "atoms": [
        {
          "atom_index": 2796,
          "name": "N",
          "element": "N",
          "coord": [
            -2.5924999713897705,
            3.452399969100952,
            2.581199884414673
          ]
        },
        {
          "atom_index": 2797,
          "name": "CA",
          "element": "C",
          "coord": [
            -2.5690999031066895,
            3.31030011177063,
            2.608599901199341
          ]
        },
        {
          "atom_index": 2798,
          "name": "C",
          "element": "C",
          "coord": [
            -2.697000026702881,
            3.2365000247955322,
            2.648099899291992
          ]
        },
        {
          "atom_index": 2799,
          "name": "O",
          "element": "O",
          "coord": [
            -2.7195000648498535,
            3.123500108718872,
            2.603800058364868
          ]
        },
        {
          "atom_index": 2800,
          "name": "CB",
          "element": "C",
          "coord": [
            -2.4612998962402344,
            3.293600082397461,
            2.7163000106811523
          ]
        },
        {
          "atom_index": 2801,
          "name": "CG",
          "element": "C",
          "coord": [
            -2.319499969482422,
            3.2939999103546143,
            2.6596999168395996
          ]
        },
        {
          "atom_index": 2802,
          "name": "CD",
          "element": "C",
          "coord": [
            -2.212899923324585,
            3.325500011444092,
            2.763400077819824
          ]
        },
        {
          "atom_index": 2803,
          "name": "OE1",
          "element": "O",
          "coord": [
            -2.233599901199341,
            3.3073999881744385,
            2.8835999965667725
          ]
        },
        {
          "atom_index": 2804,
          "name": "NE2",
          "element": "N",
          "coord": [
            -2.0977001190185547,
            3.3726000785827637,
            2.716900110244751
          ]
        }
      ]
    },
    {
      "id": "L:156",
      "chain": "L",
      "resseq": 156,
      "icode": "",
      "resname": "ASN",
      "hetflag": " ",
      "sasa": 4.196277618408203,
      "atoms": [
        {
          "atom_index": 2805,
          "name": "N",
          "element": "N",
          "coord": [
            -2.7804999351501465,
            3.300299882888794,
            2.73009991645813
          ]
        },
        {
          "atom_index": 2806,
          "name": "CA",
          "element": "C",
          "coord": [
            -2.9052000045776367,
            3.2386999130249023,
            2.775899887084961
          ]
        },
        {
          "atom_index": 2807,
          "name": "C",
          "element": "C",
          "coord": [
            -3.017199993133545,
            3.2481000423431396,
            2.6717000007629395
          ]
        },
        {
          "atom_index": 2808,
          "name": "O",
          "element": "O",
          "coord": [
            -3.0188000202178955,
            3.3389999866485596,
            2.588599920272827
          ]
        },
        {
          "atom_index": 2809,
          "name": "CB",
          "element": "C",
          "coord": [
            -2.9511001110076904,
            3.301500082015991,
            2.9077000617980957
          ]
        },
        {
          "atom_index": 2810,
          "name": "CG",
          "element": "C",
          "coord": [
            -2.859499931335449,
            3.266900062561035,
            3.024199962615967
          ]
        },
        {
          "atom_index": 2811,
          "name": "OD1",
          "element": "O",
          "coord": [
            -2.897900104522705,
            3.1923999786376953,
            3.114500045776367
          ]
        },
        {
          "atom_index": 2812,
          "name": "ND2",
          "element": "N",
          "coord": [
            -2.7379000186920166,
            3.3203001022338867,
            3.0223000049591064
          ]
        }
      ]
    },
    {
      "id": "L:157",
      "chain": "L",
      "resseq": 157,
      "icode": "",
      "resname": "GLY",
      "hetflag": " ",
      "sasa": 0.0,
      "atoms": [
        {
          "atom_index": 2813,
          "name": "N",
          "element": "N",
          "coord": [
            -3.1103999614715576,
            3.1530001163482666,
            2.6770999431610107
          ]
        },
        {
          "atom_index": 2814,
          "name": "CA",
          "element": "C",
          "coord": [
            -3.2248001098632812,
            3.149399995803833,
            2.585599899291992
          ]
        },
        {
          "atom_index": 2815,
          "name": "C",
          "element": "C",
          "coord": [
            -3.1963000297546387,
            3.083699941635132,
            2.4514000415802
          ]
        },
        {
          "atom_index": 2816,
          "name": "O",
          "element": "O",
          "coord": [
            -3.267699956893921,
            3.1075000762939453,
            2.3536999225616455
          ]
        }
      ]
    },
    {
      "id": "L:158",
      "chain": "L",
      "resseq": 158,
      "icode": "",
      "resname": "VAL",
      "hetflag": " ",
      "sasa": 0.0,
      "atoms": [
        {
          "atom_index": 2817,
          "name": "N",
          "element": "N",
          "coord": [
            -3.093600034713745,
            2.9992001056671143,
            2.4460999965667725
          ]
        },
        {
          "atom_index": 2818,
          "name": "CA",
          "element": "C",
          "coord": [
            -3.0548999309539795,
            2.9344000816345215,
            2.321199893951416
          ]
        },
        {
          "atom_index": 2819,
          "name": "C",
          "element": "C",
          "coord": [
            -3.0850000381469727,
            2.7843000888824463,
            2.324700117111206
          ]
        },
        {
          "atom_index": 2820,
          "name": "O",
          "element": "O",
          "coord": [
            -3.0576999187469482,
            2.7170000076293945,
            2.424499988555908
          ]
        },
        {
          "atom_index": 2821,
          "name": "CB",
          "element": "C",
          "coord": [
            -2.9052999019622803,
            2.95770001411438,
            2.2897000312805176
          ]
        },
        {
          "atom_index": 2822,
          "name": "CG1",
          "element": "C",
          "coord": [
            -2.8673999309539795,
            2.8931000232696533,
            2.1566998958587646
          ]
        },
        {
          "atom_index": 2823,
          "name": "CG2",
          "element": "C",
          "coord": [
            -2.8742001056671143,
            3.1064000129699707,
            2.285599946975708
          ]
        }
      ]
    },
    {
      "id": "L:159",
      "chain": "L",
      "resseq": 159,
      "icode": "",
      "resname": "LEU",
      "hetflag": " ",
      "sasa": 0.0,
      "atoms": [
        {
          "atom_index": 2824,
          "name": "N",
          "element": "N",
          "coord": [
            -3.1440999507904053,
            2.7342000007629395,
            2.216099977493286
          ]
        },
        {
          "atom_index": 2825,
          "name": "CA",
          "element": "C",
          "coord": [
            -3.1673998832702637,
            2.591200113296509,
            2.1986000537872314
          ]
        },
        {
          "atom_index": 2826,
          "name": "C",
          "element": "C",
          "coord": [
            -3.0848000049591064,
            2.5418999195098877,
            2.0810000896453857
          ]
        },
        {
          "atom_index": 2827,
          "name": "O",
          "element": "O",
          "coord": [
            -3.105299949645996,
            2.585700035095215,
            1.9678000211715698
          ]
        },
        {
          "atom_index": 2828,
          "name": "CB",
          "element": "C",
          "coord": [
            -3.315200090408325,
            2.561300039291382,
            2.172300100326538
          ]
        },
        {
          "atom_index": 2829,
          "name": "CG",
          "element": "C",
          "coord": [
            -3.4177000522613525,
            2.587399959564209,
            2.2827999591827393
          ]
        },
        {
          "atom_index": 2830,
          "name": "CD1",
          "element": "C",
          "coord": [
            -3.5381999015808105,
            2.498300075531006,
            2.2599000930786133
          ]
        },
        {
          "atom_index": 2831,
          "name": "CD2",
          "element": "C",
          "coord": [
            -3.3608999252319336,
            2.565000057220459,
            2.422300100326538
          ]
        }
      ]
    },
    {
      "id": "L:160",
      "chain": "L",
      "resseq": 160,
      "icode": "",
      "resname": "ASN",
      "hetflag": " ",
      "sasa": 0.0,
      "atoms": [
        {
          "atom_index": 2832,
          "name": "N",
          "element": "N",
          "coord": [
            -2.991499900817871,
            2.4507999420166016,
            2.108099937438965
          ]
        },
        {
          "atom_index": 2833,
          "name": "CA",
          "element": "C",
          "coord": [
            -2.908600091934204,
            2.3917999267578125,
            2.0035998821258545
          ]
        },
        {
          "atom_index": 2834,
          "name": "C",
          "element": "C",
          "coord": [
            -2.9493000507354736,
            2.2474000453948975,
            1.9794000387191772
          ]
        },
        {
          "atom_index": 2835,
          "name": "O",
          "element": "O",
          "coord": [
            -2.98799991607666,
            2.176500082015991,
            2.0722999572753906
          ]
        },
        {
          "atom_index": 2836,
          "name": "CB",
          "element": "C",
          "coord": [
            -2.7599000930786133,
            2.396899938583374,
            2.0411999225616455
          ]
        },
        {
          "atom_index": 2837,
          "name": "CG",
          "element": "C",
          "coord": [
            -2.704699993133545,
            2.5383999347686768,
            2.046299934387207
          ]
        },
        {
          "atom_index": 2838,
          "name": "OD1",
          "element": "O",
          "coord": [
            -2.6080000400543213,
            2.5657999515533447,
            2.1178998947143555
          ]
        },
        {
          "atom_index": 2839,
          "name": "ND2",
          "element": "N",
          "coord": [
            -2.765199899673462,
            2.6282999515533447,
            1.970900058746338
          ]
        }
      ]
    },
    {
      "id": "L:161",
      "chain": "L",
      "resseq": 161,
      "icode": "",
      "resname": "SER",
      "hetflag": " ",
      "sasa": 0.0,
      "atoms": [
        {
          "atom_index": 2840,
          "name": "N",
          "element": "N",
          "coord": [
            -2.940999984741211,
            2.2056000232696533,
            1.8533999919891357
          ]
        },
        {
          "atom_index": 2841,
          "name": "CA",
          "element": "C",
          "coord": [
            -2.963900089263916,
            2.0664000511169434,
            1.8169000148773193
          ]
        },
        {
          "atom_index": 2842,
          "name": "C",
          "element": "C",
          "coord": [
            -2.8671000003814697,
            2.0267999172210693,
            1.7060999870300293
          ]
        },
        {
          "atom_index": 2843,
          "name": "O",
          "element": "O",
          "coord": [
            -2.8327999114990234,
            2.1089000701904297,
            1.6211999654769897
          ]
        },
        {
          "atom_index": 2844,
          "name": "CB",
          "element": "C",
          "coord": [
            -3.1084001064300537,
            2.045300006866455,
            1.7726000547409058
          ]
        },
        {
          "atom_index": 2845,
          "name": "OG",
          "element": "O",
          "coord": [
            -3.1373000144958496,
            1.9076000452041626,
            1.76010000705719
          ]
        }
      ]
    },
    {
      "id": "L:162",
      "chain": "L",
      "resseq": 162,
      "icode": "",
      "resname": "TRP",
      "hetflag": " ",
      "sasa": 0.06453092396259308,
      "atoms": [
        {
          "atom_index": 2846,
          "name": "N",
          "element": "N",
          "coord": [
            -2.823499917984009,
            1.9009000062942505,
            1.7086999416351318
          ]
        },
        {
          "atom_index": 2847,
          "name": "CA",
          "element": "C",
          "coord": [
            -2.7216999530792236,
            1.8508000373840332,
            1.6167999505996704
          ]
        },
        {
          "atom_index": 2848,
          "name": "C",
          "element": "C",
          "coord": [
            -2.7685999870300293,
            1.720900058746338,
            1.551900029182434
          ]
        },
        {
          "atom_index": 2849,
          "name": "O",
          "element": "O",
          "coord": [
            -2.8254001140594482,
            1.6338000297546387,
            1.618899941444397
          ]
        },
        {
          "atom_index": 2850,
          "name": "CB",
          "element": "C",
          "coord": [
            -2.591200113296509,
            1.8224999904632568,
            1.6928000450134277
          ]
        },
        {
          "atom_index": 2851,
          "name": "CG",
          "element": "C",
          "coord": [
            -2.5350000858306885,
            1.9387999773025513,
            1.7691999673843384
          ]
        },
        {
          "atom_index": 2852,
          "name": "CD1",
          "element": "C",
          "coord": [
            -2.4402999877929688,
            2.026900053024292,
            1.726199984550476
          ]
        },
        {
          "atom_index": 2853,
          "name": "CD2",
          "element": "C",
          "coord": [
            -2.5687999725341797,
            1.9783999919891357,
            1.902899980545044
          ]
        },
        {
          "atom_index": 2854,
          "name": "NE1",
          "element": "N",
          "coord": [
            -2.4137001037597656,
            2.1194000244140625,
            1.8241000175476074
          ]
        },
        {
          "atom_index": 2855,
          "name": "CE2",
          "element": "C",
          "coord": [
            -2.4909000396728516,
            2.091900110244751,
            1.9337999820709229
          ]
        },
        {
          "atom_index": 2856,
          "name": "CE3",
          "element": "C",
          "coord": [
            -2.6572999954223633,
            1.9289000034332275,
            1.999500036239624
          ]
        },
        {
          "atom_index": 2857,
          "name": "CZ2",
          "element": "C",
          "coord": [
            -2.4992001056671143,
            2.157099962234497,
            2.0569000244140625
          ]
        },
        {
          "atom_index": 2858,
          "name": "CZ3",
          "element": "C",
          "coord": [
            -2.6654000282287598,
            1.993399977684021,
            2.1219000816345215
          ]
        },
        {
          "atom_index": 2859,
          "name": "CH2",
          "element": "C",
          "coord": [
            -2.586699962615967,
            2.1064000129699707,
            2.1498000621795654
          ]
        }
      ]
    },
    {
      "id": "L:163",
      "chain": "L",
      "resseq": 163,
      "icode": "",
      "resname": "THR",
      "hetflag": " ",
      "sasa": 0.0,
      "atoms": [
        {
          "atom_index": 2860,
          "name": "N",
          "element": "N",
          "coord": [
            -2.7437000274658203,
            1.7073999643325806,
            1.4217000007629395
          ]
        },
        {
          "atom_index": 2861,
          "name": "CA",
          "element": "C",
          "coord": [
            -2.7690999507904053,
            1.5810999870300293,
            1.3529000282287598
          ]
        },
        {
          "atom_index": 2862,
          "name": "C",
          "element": "C",
          "coord": [
            -2.6526999473571777,
            1.483299970626831,
            1.3716000318527222
          ]
        },
        {
          "atom_index": 2863,
          "name": "O",
          "element": "O",
          "coord": [
            -2.5408999919891357,
            1.5228999853134155,
            1.4062000513076782
          ]
        },
        {
          "atom_index": 2864,
          "name": "CB",
          "element": "C",
          "coord": [
            -2.7869999408721924,
            1.603700041770935,
            1.2029999494552612
          ]
        },
        {
          "atom_index": 2865,
          "name": "OG1",
          "element": "O",
          "coord": [
            -2.6714999675750732,
            1.6704000234603882,
            1.1518000364303589
          ]
        },
        {
          "atom_index": 2866,
          "name": "CG2",
          "element": "C",
          "coord": [
            -2.910900115966797,
            1.6884000301361084,
            1.1750999689102173
          ]
        }
      ]
    },
    {
      "id": "L:164",
      "chain": "L",
      "resseq": 164,
      "icode": "",
      "resname": "ASP",
      "hetflag": " ",
      "sasa": 0.0,
      "atoms": [
        {
          "atom_index": 2867,
          "name": "N",
          "element": "N",
          "coord": [
            -2.680500030517578,
            1.355299949645996,
            1.3481999635696411
          ]
        },
        {
          "atom_index": 2868,
          "name": "CA",
          "element": "C",
          "coord": [
            -2.5757999420166016,
            1.2537000179290771,
            1.3388999700546265
          ]
        },
        {
          "atom_index": 2869,
          "name": "C",
          "element": "C",
          "coord": [
            -2.5053999423980713,
            1.2684999704360962,
            1.2045999765396118
          ]
        },
        {
          "atom_index": 2870,
          "name": "O",
          "element": "O",
          "coord": [
            -2.5478999614715576,
            1.3481999635696411,
            1.12090003490448
          ]
        },
        {
          "atom_index": 2871,
          "name": "CB",
          "element": "C",
          "coord": [
            -2.6354000568389893,
            1.1128000020980835,
            1.3499000072479248
          ]
        },
        {
          "atom_index": 2872,
          "name": "CG",
          "element": "C",
          "coord": [
            -2.6953999996185303,
            1.0830999612808228,
            1.4874000549316406
          ]
        },
        {
          "atom_index": 2873,
          "name": "OD1",
          "element": "O",
          "coord": [
            -2.7537999153137207,
            0.9736999869346619,
            1.503499984741211
          ]
        },
        {
          "atom_index": 2874,
          "name": "OD2",
          "element": "O",
          "coord": [
            -2.6849000453948975,
            1.1674000024795532,
            1.5794999599456787
          ]
        }
      ]
    },
    {
      "id": "L:165",
      "chain": "L",
      "resseq": 165,
      "icode": "",
      "resname": "GLN",
      "hetflag": " ",
      "sasa": 0.0,
      "atoms": [
        {
          "atom_index": 2875,
          "name": "N",
          "element": "N",
          "coord": [
            -2.398200035095215,
            1.1928000450134277,
            1.1830999851226807
          ]
        },
        {
          "atom_index": 2876,
          "name": "CA",
          "element": "C",
          "coord": [
            -2.3252999782562256,
            1.201200008392334,
            1.0562000274658203
          ]
        },
        {
          "atom_index": 2877,
          "name": "C",
          "element": "C",
          "coord": [
            -2.4133999347686768,
            1.157099962234497,
            0.9391000270843506
          ]
        },
        {
          "atom_index": 2878,
          "name": "O",
          "element": "O",
          "coord": [
            -2.4779999256134033,
            1.0528000593185425,
            0.9448000192642212
          ]
        },
        {
          "atom_index": 2879,
          "name": "CB",
          "element": "C",
          "coord": [
            -2.198499917984009,
            1.1164000034332275,
            1.0599000453948975
          ]
        },
        {
          "atom_index": 2880,
          "name": "CG",
          "element": "C",
          "coord": [
            -2.1078999042510986,
            1.1406999826431274,
            0.9412000179290771
          ]
        },
        {
          "atom_index": 2881,
          "name": "CD",
          "element": "C",
          "coord": [
            -1.973099946975708,
            1.0749000310897827,
            0.9550999999046326
          ]
        },
        {
          "atom_index": 2882,
          "name": "OE1",
          "element": "O",
          "coord": [
            -1.9620000123977661,
            0.9629999995231628,
            1.00600004196167
          ]
        },
        {
          "atom_index": 2883,
          "name": "NE2",
          "element": "N",
          "coord": [
            -1.8690999746322632,
            1.1440999507904053,
            0.9104999899864197
          ]
        }
      ]
    },
    {
      "id": "L:166",
      "chain": "L",
      "resseq": 166,
      "icode": "",
      "resname": "ASP",
      "hetflag": " ",
      "sasa": 0.0,
      "atoms": [
        {
          "atom_index": 2884,
          "name": "N",
          "element": "N",
          "coord": [
            -2.414900064468384,
            1.2359999418258667,
            0.8321999907493591
          ]
        },
        {
          "atom_index": 2885,
          "name": "CA",
          "element": "C",
          "coord": [
            -2.4983999729156494,
            1.2031999826431274,
            0.7167999744415283
          ]
        },
        {
          "atom_index": 2886,
          "name": "C",
          "element": "C",
          "coord": [
            -2.4463000297546387,
            1.0780999660491943,
            0.6462000012397766
          ]
        },
        {
          "atom_index": 2887,
          "name": "O",
          "element": "O",
          "coord": [
            -2.3255999088287354,
            1.0607000589370728,
            0.6313999891281128
          ]
        },
        {
          "atom_index": 2888,
          "name": "CB",
          "element": "C",
          "coord": [
            -2.500499963760376,
            1.319599986076355,
            0.6190000176429749
          ]
        },
        {
          "atom_index": 2889,
          "name": "CG",
          "element": "C",
          "coord": [
            -2.6005001068115234,
            1.2999000549316406,
            0.5076000094413757
          ]
        },
        {
          "atom_index": 2890,
          "name": "OD1",
          "element": "O",
          "coord": [
            -2.7209999561309814,
            1.320199966430664,
            0.5318999886512756
          ]
        },
        {
          "atom_index": 2891,
          "name": "OD2",
          "element": "O",
          "coord": [
            -2.558300018310547,
            1.2646000385284424,
            0.39579999446868896
          ]
        }
      ]
    },
    {
      "id": "L:167",
      "chain": "L",
      "resseq": 167,
      "icode": "",
      "resname": "SER",
      "hetflag": " ",
      "sasa": 0.0,
      "atoms": [
        {
          "atom_index": 2892,
          "name": "N",
          "element": "N",
          "coord": [
            -2.538300037384033,
            0.9916999936103821,
            0.6032000184059143
          ]
        },
        {
          "atom_index": 2893,
          "name": "CA",
          "element": "C",
          "coord": [
            -2.501300096511841,
            0.8644999861717224,
            0.5404000282287598
          ]
        },
        {
          "atom_index": 2894,
          "name": "C",
          "element": "C",
          "coord": [
            -2.4426000118255615,
            0.8810999989509583,
            0.4009999930858612
          ]
        },
        {
          "atom_index": 2895,
          "name": "O",
          "element": "O",
          "coord": [
            -2.3714001178741455,
            0.7930999994277954,
            0.3531000018119812
          ]
        },
        {
          "atom_index": 2896,
          "name": "CB",
          "element": "C",
          "coord": [
            -2.6226000785827637,
            0.7720999717712402,
            0.5292999744415283
          ]
        },
        {
          "atom_index": 2897,
          "name": "OG",
          "element": "O",
          "coord": [
            -2.6791999340057373,
            0.7459999918937683,
            0.6561999917030334
          ]
        }
      ]
    },
    {
      "id": "L:168",
      "chain": "L",
      "resseq": 168,
      "icode": "",
      "resname": "LYS",
      "hetflag": " ",
      "sasa": 2.408125877380371,
      "atoms": [
        {
          "atom_index": 2898,
          "name": "N",
          "element": "N",
          "coord": [
            -2.4742000102996826,
            0.9922999739646912,
            0.3352000117301941
          ]
        },
        {
          "atom_index": 2899,
          "name": "CA",
          "element": "C",
          "coord": [
            -2.4367001056671143,
            1.011199951171875,
            0.1956000030040741
          ]
        },
        {
          "atom_index": 2900,
          "name": "C",
          "element": "C",
          "coord": [
            -2.311800003051758,
            1.0963000059127808,
            0.179299995303154
          ]
        },
        {
          "atom_index": 2901,
          "name": "O",
          "element": "O",
          "coord": [
            -2.2186999320983887,
            1.0566999912261963,
            0.10760000348091125
          ]
        },
        {
          "atom_index": 2902,
          "name": "CB",
          "element": "C",
          "coord": [
            -2.5534000396728516,
            1.0720000267028809,
            0.11800000071525574
          ]
        },
        {
          "atom_index": 2903,
          "name": "CG",
          "element": "C",
          "coord": [
            -2.6760001182556152,
            0.9818000197410583,
            0.11649999767541885
          ]
        },
        {
          "atom_index": 2904,
          "name": "CD",
          "element": "C",
          "coord": [
            -2.786900043487549,
            1.0367000102996826,
            0.03020000085234642
          ]
        },
        {
          "atom_index": 2905,
          "name": "CE",
          "element": "C",
          "coord": [
            -2.7518999576568604,
            1.030900001525879,
            -0.11760000139474869
          ]
        },
        {
          "atom_index": 2906,
          "name": "NZ",
          "element": "N",
          "coord": [
            -2.872499942779541,
            1.0537999868392944,
            -0.2020999938249588
          ]
        }
      ]
    },
    {
      "id": "L:169",
      "chain": "L",
      "resseq": 169,
      "icode": "",
      "resname": "ASP",
      "hetflag": " ",
      "sasa": 0.0,
      "atoms": [
        {
          "atom_index": 2907,
          "name": "N",
          "element": "N",
          "coord": [
            -2.3099000453948975,
            1.2128000259399414,
            0.24400000274181366
          ]
        },
        {
          "atom_index": 2908,
          "name": "CA",
          "element": "C",
          "coord": [
            -2.196199893951416,
            1.3044999837875366,
            0.2312999963760376
          ]
        },
        {
          "atom_index": 2909,
          "name": "C",
          "element": "C",
          "coord": [
            -2.1066999435424805,
            1.312600016593933,
            0.35589998960494995
          ]
        },
        {
          "atom_index": 2910,
          "name": "O",
          "element": "O",
          "coord": [
            -2.007699966430664,
            1.3854000568389893,
            0.3555999994277954
          ]
        },
        {
          "atom_index": 2911,
          "name": "CB",
          "element": "C",
          "coord": [
            -2.2423999309539795,
            1.4443999528884888,
            0.18440000712871552
          ]
        },
        {
          "atom_index": 2912,
          "name": "CG",
          "element": "C",
          "coord": [
            -2.310800075531006,
            1.5263999700546265,
            0.2930000126361847
          ]
        },
        {
          "atom_index": 2913,
          "name": "OD1",
          "element": "O",
          "coord": [
            -2.3096001148223877,
            1.4874999523162842,
            0.4108999967575073
          ]
        },
        {
          "atom_index": 2914,
          "name": "OD2",
          "element": "O",
          "coord": [
            -2.3661000728607178,
            1.6333999633789062,
            0.25870001316070557
          ]
        }
      ]
    },
    {
      "id": "L:170",
      "chain": "L",
      "resseq": 170,
      "icode": "",
      "resname": "SER",
      "hetflag": " ",
      "sasa": 0.0,
      "atoms": [
        {
          "atom_index": 2915,
          "name": "N",
          "element": "N",
          "coord": [
            -2.1410999298095703,
            1.2374999523162842,
            0.4609000086784363
          ]
        },
        {
          "atom_index": 2916,
          "name": "CA",
          "element": "C",
          "coord": [
            -2.0562000274658203,
            1.225000023841858,
            0.5813999772071838
          ]
        },
        {
          "atom_index": 2917,
          "name": "C",
          "element": "C",
          "coord": [
            -2.0309998989105225,
            1.3566999435424805,
            0.6578999757766724
          ]
        },
        {
          "atom_index": 2918,
          "name": "O",
          "element": "O",
          "coord": [
            -1.93340003490448,
            1.368299961090088,
            0.7328000068664551
          ]
        },
        {
          "atom_index": 2919,
          "name": "CB",
          "element": "C",
          "coord": [
            -1.923200011253357,
            1.156599998474121,
            0.546999990940094
          ]
        },
        {
          "atom_index": 2920,
          "name": "OG",
          "element": "O",
          "coord": [
            -1.9436999559402466,
            1.0356999635696411,
            0.4754999876022339
          ]
        }
      ]
    },
    {
      "id": "L:171",
      "chain": "L",
      "resseq": 171,
      "icode": "",
      "resname": "THR",
      "hetflag": " ",
      "sasa": 0.0,
      "atoms": [
        {
          "atom_index": 2921,
          "name": "N",
          "element": "N",
          "coord": [
            -2.1219000816345215,
            1.4529000520706177,
            0.6428999900817871
          ]
        },
        {
          "atom_index": 2922,
          "name": "CA",
          "element": "C",
          "coord": [
            -2.112799882888794,
            1.579699993133545,
            0.7145000100135803
          ]
        },
        {
          "atom_index": 2923,
          "name": "C",
          "element": "C",
          "coord": [
            -2.2065000534057617,
            1.5831999778747559,
            0.8346999883651733
          ]
        },
        {
          "atom_index": 2924,
          "name": "O",
          "element": "O",
          "coord": [
            -2.285799980163574,
            1.490399956703186,
            0.8583999872207642
          ]
        },
        {
          "atom_index": 2925,
          "name": "CB",
          "element": "C",
          "coord": [
            -2.148400068283081,
            1.6979000568389893,
            0.6220999956130981
          ]
        },
        {
          "atom_index": 2926,
          "name": "OG1",
          "element": "O",
          "coord": [
            -2.285799980163574,
            1.6878000497817993,
            0.5813999772071838
          ]
        },
        {
          "atom_index": 2927,
          "name": "CG2",
          "element": "C",
          "coord": [
            -2.0566000938415527,
            1.7002999782562256,
            0.5002999901771545
          ]
        }
      ]
    },
    {
      "id": "L:172",
      "chain": "L",
      "resseq": 172,
      "icode": "",
      "resname": "TYR",
      "hetflag": " ",
      "sasa": 0.0,
      "atoms": [
        {
          "atom_index": 2928,
          "name": "N",
          "element": "N",
          "coord": [
            -2.196899890899658,
            1.6933000087738037,
            0.9086999893188477
          ]
        },
        {
          "atom_index": 2929,
          "name": "CA",
          "element": "C",
          "coord": [
            -2.2809998989105225,
            1.721500039100647,
            1.0236999988555908
          ]
        },
        {
          "atom_index": 2930,
          "name": "C",
          "element": "C",
          "coord": [
            -2.354099988937378,
            1.8528000116348267,
            1.0026999711990356
          ]
        },
        {
          "atom_index": 2931,
          "name": "O",
          "element": "O",
          "coord": [
            -2.31030011177063,
            1.9365999698638916,
            0.923799991607666
          ]
        },
        {
          "atom_index": 2932,
          "name": "CB",
          "element": "C",
          "coord": [
            -2.1944000720977783,
            1.7324999570846558,
            1.1477999687194824
          ]
        },
        {
          "atom_index": 2933,
          "name": "CG",
          "element": "C",
          "coord": [
            -2.123800039291382,
            1.604200005531311,
            1.1806999444961548
          ]
        },
        {
          "atom_index": 2934,
          "name": "CD1",
          "element": "C",
          "coord": [
            -2.1814000606536865,
            1.5115000009536743,
            1.267199993133545
          ]
        },
        {
          "atom_index": 2935,
          "name": "CD2",
          "element": "C",
          "coord": [
            -1.9997999668121338,
            1.5745999813079834,
            1.125100016593933
          ]
        },
        {
          "atom_index": 2936,
          "name": "CE1",
          "element": "C",
          "coord": [
            -2.1175999641418457,
            1.3925000429153442,
            1.2973999977111816
          ]
        },
        {
          "atom_index": 2937,
          "name": "CE2",
          "element": "C",
          "coord": [
            -1.9345999956130981,
            1.455299973487854,
            1.1541999578475952
          ]
        },
        {
          "atom_index": 2938,
          "name": "CZ",
          "element": "C",
          "coord": [
            -1.9941999912261963,
            1.3645000457763672,
            1.2407000064849854
          ]
        },
        {
          "atom_index": 2939,
          "name": "OH",
          "element": "O",
          "coord": [
            -1.9316999912261963,
            1.2461999654769897,
            1.2740000486373901
          ]
        }
      ]
    },
    {
      "id": "L:173",
      "chain": "L",
      "resseq": 173,
      "icode": "",
      "resname": "SER",
      "hetflag": " ",
      "sasa": 0.0,
      "atoms": [
        {
          "atom_index": 2940,
          "name": "N",
          "element": "N",
          "coord": [
            -2.4660000801086426,
            1.8695000410079956,
            1.0724999904632568
          ]
        },
        {
          "atom_index": 2941,
          "name": "CA",
          "element": "C",
          "coord": [
            -2.5383999347686768,
            1.996000051498413,
            1.0716999769210815
          ]
        },
        {
          "atom_index": 2942,
          "name": "C",
          "element": "C",
          "coord": [
            -2.5845999717712402,
            2.0316998958587646,
            1.2120000123977661
          ]
        },
        {
          "atom_index": 2943,
          "name": "O",
          "element": "O",
          "coord": [
            -2.5913000106811523,
            1.9462000131607056,
            1.3000999689102173
          ]
        },
        {
          "atom_index": 2944,
          "name": "CB",
          "element": "C",
          "coord": [
            -2.657599925994873,
            1.98989999294281,
            0.9758999943733215
          ]
        },
        {
          "atom_index": 2945,
          "name": "OG",
          "element": "O",
          "coord": [
            -2.614500045776367,
            1.9637000560760498,
            0.8429999947547913
          ]
        }
      ]
    },
    {
      "id": "L:174",
      "chain": "L",
      "resseq": 174,
      "icode": "",
      "resname": "MET",
      "hetflag": " ",
      "sasa": 0.0,
      "atoms": [
        {
          "atom_index": 2946,
          "name": "N",
          "element": "N",
          "coord": [
            -2.6145999431610107,
            2.1596999168395996,
            1.2314000129699707
          ]
        },
        {
          "atom_index": 2947,
          "name": "CA",
          "element": "C",
          "coord": [
            -2.655100107192993,
            2.2119998931884766,
            1.3609999418258667
          ]
        },
        {
          "atom_index": 2948,
          "name": "C",
          "element": "C",
          "coord": [
            -2.7616000175476074,
            2.319200038909912,
            1.3421000242233276
          ]
        },
        {
          "atom_index": 2949,
          "name": "O",
          "element": "O",
          "coord": [
            -2.7618000507354736,
            2.390899896621704,
            1.2422000169754028
          ]
        },
        {
          "atom_index": 2950,
          "name": "CB",
          "element": "C",
          "coord": [
            -2.534600019454956,
            2.272200107574463,
            1.4332000017166138
          ]
        },
        {
          "atom_index": 2951,
          "name": "CG",
          "element": "C",
          "coord": [
            -2.5634000301361084,
            2.3269999027252197,
            1.572100043296814
          ]
        },
        {
          "atom_index": 2952,
          "name": "SD",
          "element": "S",
          "coord": [
            -2.419100046157837,
            2.4098000526428223,
            1.6403000354766846
          ]
        },
        {
          "atom_index": 2953,
          "name": "CE",
          "element": "C",
          "coord": [
            -2.4860000610351562,
            2.4765000343322754,
            1.7914999723434448
          ]
        }
      ]
    },
    {
      "id": "L:175",
      "chain": "L",
      "resseq": 175,
      "icode": "",
      "resname": "SER",
      "hetflag": " ",
      "sasa": 0.0,
      "atoms": [
        {
          "atom_index": 2954,
          "name": "N",
          "element": "N",
          "coord": [
            -2.8517000675201416,
            2.328399896621704,
            1.4391000270843506
          ]
        },
        {
          "atom_index": 2955,
          "name": "CA",
          "element": "C",
          "coord": [
            -2.9495999813079834,
            2.4356000423431396,
            1.444200038909912
          ]
        },
        {
          "atom_index": 2956,
          "name": "C",
          "element": "C",
          "coord": [
            -2.9351999759674072,
            2.5044000148773193,
            1.5785000324249268
          ]
        },
        {
          "atom_index": 2957,
          "name": "O",
          "element": "O",
          "coord": [
            -2.921099901199341,
            2.438800096511841,
            1.6823999881744385
          ]
        },
        {
          "atom_index": 2958,
          "name": "CB",
          "element": "C",
          "coord": [
            -3.0910000801086426,
            2.379499912261963,
            1.4280999898910522
          ]
        },
        {
          "atom_index": 2959,
          "name": "OG",
          "element": "O",
          "coord": [
            -3.190000057220459,
            2.4784998893737793,
            1.4500000476837158
          ]
        }
      ]
    },
    {
      "id": "L:176",
      "chain": "L",
      "resseq": 176,
      "icode": "",
      "resname": "SER",
      "hetflag": " ",
      "sasa": 0.0,
      "atoms": [
        {
          "atom_index": 2960,
          "name": "N",
          "element": "N",
          "coord": [
            -2.938199996948242,
            2.6368000507354736,
            1.576200008392334
          ]
        },
        {
          "atom_index": 2961,
          "name": "CA",
          "element": "C",
          "coord": [
            -2.9347000122070312,
            2.7146999835968018,
            1.6986000537872314
          ]
        },
        {
          "atom_index": 2962,
          "name": "C",
          "element": "C",
          "coord": [
            -3.050100088119507,
            2.8127999305725098,
            1.695199966430664
          ]
        },
        {
          "atom_index": 2963,
          "name": "O",
          "element": "O",
          "coord": [
            -3.0689001083374023,
            2.8826000690460205,
            1.5953999757766724
          ]
        },
        {
          "atom_index": 2964,
          "name": "CB",
          "element": "C",
          "coord": [
            -2.802000045776367,
            2.788800001144409,
            1.7107000350952148
          ]
        },
        {
          "atom_index": 2965,
          "name": "OG",
          "element": "O",
          "coord": [
            -2.787899971008301,
            2.844399929046631,
            1.8398000001907349
          ]
        }
      ]
    },
    {
      "id": "L:177",
      "chain": "L",
      "resseq": 177,
      "icode": "",
      "resname": "THR",
      "hetflag": " ",
      "sasa": 0.0,
      "atoms": [
        {
          "atom_index": 2966,
          "name": "N",
          "element": "N",
          "coord": [
            -3.1275999546051025,
            2.817199945449829,
            1.8033000230789185
          ]
        },
        {
          "atom_index": 2967,
          "name": "CA",
          "element": "C",
          "coord": [
            -3.245699882507324,
            2.9019999504089355,
            1.8104000091552734
          ]
        },
        {
          "atom_index": 2968,
          "name": "C",
          "element": "C",
          "coord": [
            -3.2376999855041504,
            2.989000082015991,
            1.9345999956130981
          ]
        },
        {
          "atom_index": 2969,
          "name": "O",
          "element": "O",
          "coord": [
            -3.231100082397461,
            2.9379000663757324,
            2.0457000732421875
          ]
        },
        {
          "atom_index": 2970,
          "name": "CB",
          "element": "C",
          "coord": [
            -3.3757998943328857,
            2.819499969482422,
            1.8142000436782837
          ]
        },
        {
          "atom_index": 2971,
          "name": "OG1",
          "element": "O",
          "coord": [
            -3.379699945449829,
            2.7300000190734863,
            1.7022000551223755
          ]
        },
        {
          "atom_index": 2972,
          "name": "CG2",
          "element": "C",
          "coord": [
            -3.497499942779541,
            2.9096999168395996,
            1.808899998664856
          ]
        }
      ]
    },
    {
      "id": "L:178",
      "chain": "L",
      "resseq": 178,
      "icode": "",
      "resname": "LEU",
      "hetflag": " ",
      "sasa": 0.0,
      "atoms": [
        {
          "atom_index": 2973,
          "name": "N",
          "element": "N",
          "coord": [
            -3.2367000579833984,
            3.1203999519348145,
            1.913599967956543
          ]
        },
        {
          "atom_index": 2974,
          "name": "CA",
          "element": "C",
          "coord": [
            -3.239799976348877,
            3.217400074005127,
            2.0220000743865967
          ]
        },
        {
          "atom_index": 2975,
          "name": "C",
          "element": "C",
          "coord": [
            -3.3828999996185303,
            3.267400026321411,
            2.0343000888824463
          ]
        },
        {
          "atom_index": 2976,
          "name": "O",
          "element": "O",
          "coord": [
            -3.4344000816345215,
            3.327899932861328,
            1.940999984741211
          ]
        },
        {
          "atom_index": 2977,
          "name": "CB",
          "element": "C",
          "coord": [
            -3.145400047302246,
            3.3338000774383545,
            1.9908000230789185
          ]
        },
        {
          "atom_index": 2978,
          "name": "CG",
          "element": "C",
          "coord": [
            -3.1454999446868896,
            3.452399969100952,
            2.0875000953674316
          ]
        },
        {
          "atom_index": 2979,
          "name": "CD1",
          "element": "C",
          "coord": [
            -3.1059999465942383,
            3.408400058746338,
            2.227400064468384
          ]
        },
        {
          "atom_index": 2980,
          "name": "CD2",
          "element": "C",
          "coord": [
            -3.0520999431610107,
            3.5617001056671143,
            2.036799907684326
          ]
        }
      ]
    },
    {
      "id": "L:179",
      "chain": "L",
      "resseq": 179,
      "icode": "",
      "resname": "THR",
      "hetflag": " ",
      "sasa": 0.0,
      "atoms": [
        {
          "atom_index": 2981,
          "name": "N",
          "element": "N",
          "coord": [
            -3.4470999240875244,
            3.2432000637054443,
            2.1484999656677246
          ]
        },
        {
          "atom_index": 2982,
          "name": "CA",
          "element": "C",
          "coord": [
            -3.586199998855591,
            3.2841999530792236,
            2.1668999195098877
          ]
        },
        {
          "atom_index": 2983,
          "name": "C",
          "element": "C",
          "coord": [
            -3.596400022506714,
            3.395900011062622,
            2.2702999114990234
          ]
        },
        {
          "atom_index": 2984,
          "name": "O",
          "element": "O",
          "coord": [
            -3.558799982070923,
            3.3784000873565674,
            2.386399984359741
          ]
        },
        {
          "atom_index": 2985,
          "name": "CB",
          "element": "C",
          "coord": [
            -3.6765999794006348,
            3.1661999225616455,
            2.206700086593628
          ]
        },
        {
          "atom_index": 2986,
          "name": "OG1",
          "element": "O",
          "coord": [
            -3.6774001121520996,
            3.0692999362945557,
            2.1010000705718994
          ]
        },
        {
          "atom_index": 2987,
          "name": "CG2",
          "element": "C",
          "coord": [
            -3.8194000720977783,
            3.212899923324585,
            2.23009991645813
          ]
        }
      ]
    },
    {
      "id": "L:180",
      "chain": "L",
      "resseq": 180,
      "icode": "",
      "resname": "LEU",
      "hetflag": " ",
      "sasa": 0.0,
      "atoms": [
        {
          "atom_index": 2988,
          "name": "N",
          "element": "N",
          "coord": [
            -3.6466000080108643,
            3.5106000900268555,
            2.2253000736236572
          ]
        },
        {
          "atom_index": 2989,
          "name": "CA",
          "element": "C",
          "coord": [
            -3.66759991645813,
            3.626800060272217,
            2.3101999759674072
          ]
        },
        {
          "atom_index": 2990,
          "name": "C",
          "element": "C",
          "coord": [
            -3.8166000843048096,
            3.6522998809814453,
            2.319200038909912
          ]
        },
        {
          "atom_index": 2991,
          "name": "O",
          "element": "O",
          "coord": [
            -3.8951001167297363,
            3.5947999954223633,
            2.243799924850464
          ]
        },
        {
          "atom_index": 2992,
          "name": "CB",
          "element": "C",
          "coord": [
            -3.600600004196167,
            3.750999927520752,
            2.2499001026153564
          ]
        },
        {
          "atom_index": 2993,
          "name": "CG",
          "element": "C",
          "coord": [
            -3.4588000774383545,
            3.7392001152038574,
            2.19320011138916
          ]
        },
        {
          "atom_index": 2994,
          "name": "CD1",
          "element": "C",
          "coord": [
            -3.4021999835968018,
            3.878499984741211,
            2.1673998832702637
          ]
        },
        {
          "atom_index": 2995,
          "name": "CD2",
          "element": "C",
          "coord": [
            -3.368299961090088,
            3.66129994392395,
            2.2876999378204346
          ]
        }
      ]
    },
    {
      "id": "L:181",
      "chain": "L",
      "resseq": 181,
      "icode": "",
      "resname": "THR",
      "hetflag": " ",
      "sasa": 0.6775746941566467,
      "atoms": [
        {
          "atom_index": 2996,
          "name": "N",
          "element": "N",
          "coord": [
            -3.8559000492095947,
            3.7407000064849854,
            2.4102001190185547
          ]
        },
        {
          "atom_index": 2997,
          "name": "CA",
          "element": "C",
          "coord": [
            -3.9916000366210938,
            3.7923998832702637,
            2.4091999530792236
          ]
        },
        {
          "atom_index": 2998,
          "name": "C",
          "element": "C",
          "coord": [
            -4.000999927520752,
            3.88700008392334,
            2.2894999980926514
          ]
        },
        {
          "atom_index": 2999,
          "name": "O",
          "element": "O",
          "coord": [
            -3.899199962615967,
            3.939500093460083,
            2.2441999912261963
          ]
        },
        {
          "atom_index": 3000,
          "name": "CB",
          "element": "C",
          "coord": [
            -4.025300025939941,
            3.8668999671936035,
            2.539400100708008
          ]
        },
        {
          "atom_index": 3001,
          "name": "OG1",
          "element": "O",
          "coord": [
            -3.9428000450134277,
            3.9835000038146973,
            2.551300048828125
          ]
        },
        {
          "atom_index": 3002,
          "name": "CG2",
          "element": "C",
          "coord": [
            -4.003200054168701,
            3.776400089263916,
            2.6602001190185547
          ]
        }
      ]
    },
    {
      "id": "L:182",
      "chain": "L",
      "resseq": 182,
      "icode": "",
      "resname": "LYS",
      "hetflag": " ",
      "sasa": 1.1078155040740967,
      "atoms": [
        {
          "atom_index": 3003,
          "name": "N",
          "element": "N",
          "coord": [
            -4.121699810028076,
            3.9061999320983887,
            2.2374000549316406
          ]
        },
        {
          "atom_index": 3004,
          "name": "CA",
          "element": "C",
          "coord": [
            -4.143199920654297,
            3.995800018310547,
            2.1238999366760254
          ]
        },
        {
          "atom_index": 3005,
          "name": "C",
          "element": "C",
          "coord": [
            -4.100100040435791,
            4.137499809265137,
            2.15939998626709
          ]
        },
        {
          "atom_index": 3006,
          "name": "O",
          "element": "O",
          "coord": [
            -4.0381999015808105,
            4.206999778747559,
            2.078700065612793
          ]
        },
        {
          "atom_index": 3007,
          "name": "CB",
          "element": "C",
          "coord": [
            -4.290800094604492,
            3.997499942779541,
            2.0838000774383545
          ]
        },
        {
          "atom_index": 3008,
          "name": "CG",
          "element": "C",
          "coord": [
            -4.321000099182129,
            4.08050012588501,
            1.9591000080108643
          ]
        },
        {
          "atom_index": 3009,
          "name": "CD",
          "element": "C",
          "coord": [
            -4.456600189208984,
            4.147600173950195,
            1.9673999547958374
          ]
        },
        {
          "atom_index": 3010,
          "name": "CE",
          "element": "C",
          "coord": [
            -4.496099948883057,
            4.209400177001953,
            1.833899974822998
          ]
        },
        {
          "atom_index": 3011,
          "name": "NZ",
          "element": "N",
          "coord": [
            -4.638800144195557,
            4.251299858093262,
            1.8336000442504883
          ]
        }
      ]
    },
    {
      "id": "L:183",
      "chain": "L",
      "resseq": 183,
      "icode": "",
      "resname": "ASP",
      "hetflag": " ",
      "sasa": 3.6259336471557617,
      "atoms": [
        {
          "atom_index": 3012,
          "name": "N",
          "element": "N",
          "coord": [
            -4.133900165557861,
            4.179800033569336,
            2.2806999683380127
          ]
        },
        {
          "atom_index": 3013,
          "name": "CA",
          "element": "C",
          "coord": [
            -4.100399971008301,
            4.313600063323975,
            2.3259999752044678
          ]
        },
        {
          "atom_index": 3014,
          "name": "C",
          "element": "C",
          "coord": [
            -3.949399948120117,
            4.3343000411987305,
            2.329400062561035
          ]
        },
        {
          "atom_index": 3015,
          "name": "O",
          "element": "O",
          "coord": [
            -3.900899887084961,
            4.438300132751465,
            2.284899950027466
          ]
        },
        {
          "atom_index": 3016,
          "name": "CB",
          "element": "C",
          "coord": [
            -4.162300109863281,
            4.341400146484375,
            2.4632999897003174
          ]
        },
        {
          "atom_index": 3017,
          "name": "CG",
          "element": "C",
          "coord": [
            -4.314000129699707,
            4.357500076293945,
            2.4574999809265137
          ]
        },
        {
          "atom_index": 3018,
          "name": "OD1",
          "element": "O",
          "coord": [
            -4.367300033569336,
            4.394899845123291,
            2.3501999378204346
          ]
        },
        {
          "atom_index": 3019,
          "name": "OD2",
          "element": "O",
          "coord": [
            -4.380000114440918,
            4.334099769592285,
            2.561300039291382
          ]
        }
      ]
    },
    {
      "id": "L:184",
      "chain": "L",
      "resseq": 184,
      "icode": "",
      "resname": "GLU",
      "hetflag": " ",
      "sasa": 0.0,
      "atoms": [
        {
          "atom_index": 3020,
          "name": "N",
          "element": "N",
          "coord": [
            -3.8747000694274902,
            4.235400199890137,
            2.378999948501587
          ]
        },
        {
          "atom_index": 3021,
          "name": "CA",
          "element": "C",
          "coord": [
            -3.728800058364868,
            4.248600006103516,
            2.382699966430664
          ]
        },
        {
          "atom_index": 3022,
          "name": "C",
          "element": "C",
          "coord": [
            -3.670099973678589,
            4.243100166320801,
            2.242000102996826
          ]
        },
        {
          "atom_index": 3023,
          "name": "O",
          "element": "O",
          "coord": [
            -3.573899984359741,
            4.313799858093262,
            2.212399959564209
          ]
        },
        {
          "atom_index": 3024,
          "name": "CB",
          "element": "C",
          "coord": [
            -3.6614999771118164,
            4.143599987030029,
            2.4723000526428223
          ]
        },
        {
          "atom_index": 3025,
          "name": "CG",
          "element": "C",
          "coord": [
            -3.546999931335449,
            4.203400135040283,
            2.5564000606536865
          ]
        },
        {
          "atom_index": 3026,
          "name": "CD",
          "element": "C",
          "coord": [
            -3.424499988555908,
            4.114200115203857,
            2.566999912261963
          ]
        },
        {
          "atom_index": 3027,
          "name": "OE1",
          "element": "O",
          "coord": [
            -3.4384000301361084,
            3.9902000427246094,
            2.562000036239624
          ]
        },
        {
          "atom_index": 3028,
          "name": "OE2",
          "element": "O",
          "coord": [
            -3.313499927520752,
            4.1697998046875,
            2.5815999507904053
          ]
        }
      ]
    },
    {
      "id": "L:185",
      "chain": "L",
      "resseq": 185,
      "icode": "",
      "resname": "TYR",
      "hetflag": " ",
      "sasa": 0.0,
      "atoms": [
        {
          "atom_index": 3029,
          "name": "N",
          "element": "N",
          "coord": [
            -3.728600025177002,
            4.159900188446045,
            2.155900001525879
          ]
        },
        {
          "atom_index": 3030,
          "name": "CA",
          "element": "C",
          "coord": [
            -3.688699960708618,
            4.154399871826172,
            2.015199899673462
          ]
        },
        {
          "atom_index": 3031,
          "name": "C",
          "element": "C",
          "coord": [
            -3.6974000930786133,
            4.292300224304199,
            1.9488999843597412
          ]
        },
        {
          "atom_index": 3032,
          "name": "O",
          "element": "O",
          "coord": [
            -3.6061999797821045,
            4.333600044250488,
            1.8767999410629272
          ]
        },
        {
          "atom_index": 3033,
          "name": "CB",
          "element": "C",
          "coord": [
            -3.7739999294281006,
            4.053199768066406,
            1.937399983406067
          ]
        },
        {
          "atom_index": 3034,
          "name": "CG",
          "element": "C",
          "coord": [
            -3.7451999187469482,
            4.051599979400635,
            1.7882000207901
          ]
        },
        {
          "atom_index": 3035,
          "name": "CD1",
          "element": "C",
          "coord": [
            -3.6247000694274902,
            4.002399921417236,
            1.739400029182434
          ]
        },
        {
          "atom_index": 3036,
          "name": "CD2",
          "element": "C",
          "coord": [
            -3.8382999897003174,
            4.099999904632568,
            1.6964000463485718
          ]
        },
        {
          "atom_index": 3037,
          "name": "CE1",
          "element": "C",
          "coord": [
            -3.5971999168395996,
            4.001399993896484,
            1.6031999588012695
          ]
        },
        {
          "atom_index": 3038,
          "name": "CE2",
          "element": "C",
          "coord": [
            -3.8115999698638916,
            4.0991997718811035,
            1.5599000453948975
          ]
        },
        {
          "atom_index": 3039,
          "name": "CZ",
          "element": "C",
          "coord": [
            -3.6909000873565674,
            4.049900054931641,
            1.51419997215271
          ]
        },
        {
          "atom_index": 3040,
          "name": "OH",
          "element": "O",
          "coord": [
            -3.6631999015808105,
            4.048699855804443,
            1.3795000314712524
          ]
        }
      ]
    },
    {
      "id": "L:186",
      "chain": "L",
      "resseq": 186,
      "icode": "",
      "resname": "GLU",
      "hetflag": " ",
      "sasa": 1.2611943483352661,
      "atoms": [
        {
          "atom_index": 3041,
          "name": "N",
          "element": "N",
          "coord": [
            -3.806299924850464,
            4.363999843597412,
            1.9752000570297241
          ]
        },
        {
          "atom_index": 3042,
          "name": "CA",
          "element": "C",
          "coord": [
            -3.8285000324249268,
            4.494699954986572,
            1.913699984550476
          ]
        },
        {
          "atom_index": 3043,
          "name": "C",
          "element": "C",
          "coord": [
            -3.7469000816345215,
            4.60830020904541,
            1.9769999980926514
          ]
        },
        {
          "atom_index": 3044,
          "name": "O",
          "element": "O",
          "coord": [
            -3.7455999851226807,
            4.719399929046631,
            1.9239000082015991
          ]
        },
        {
          "atom_index": 3045,
          "name": "CB",
          "element": "C",
          "coord": [
            -3.977400064468384,
            4.529399871826172,
            1.9155999422073364
          ]
        },
        {
          "atom_index": 3046,
          "name": "CG",
          "element": "C",
          "coord": [
            -4.061399936676025,
            4.442200183868408,
            1.8236000537872314
          ]
        },
        {
          "atom_index": 3047,
          "name": "CD",
          "element": "C",
          "coord": [
            -4.2058000564575195,
            4.48799991607666,
            1.8167999982833862
          ]
        },
        {
          "atom_index": 3048,
          "name": "OE1",
          "element": "O",
          "coord": [
            -4.259399890899658,
            4.500699996948242,
            1.7045999765396118
          ]
        },
        {
          "atom_index": 3049,
          "name": "OE2",
          "element": "O",
          "coord": [
            -4.265500068664551,
            4.512700080871582,
            1.9234999418258667
          ]
        }
      ]
    },
    {
      "id": "L:187",
      "chain": "L",
      "resseq": 187,
      "icode": "",
      "resname": "ARG",
      "hetflag": " ",
      "sasa": 7.025527477264404,
      "atoms": [
        {
          "atom_index": 3050,
          "name": "N",
          "element": "N",
          "coord": [
            -3.680000066757202,
            4.5817999839782715,
            2.0892999172210693
          ]
        },
        {
          "atom_index": 3051,
          "name": "CA",
          "element": "C",
          "coord": [
            -3.5929999351501465,
            4.6819000244140625,
            2.15310001373291
          ]
        },
        {
          "atom_index": 3052,
          "name": "C",
          "element": "C",
          "coord": [
            -3.4547998905181885,
            4.689799785614014,
            2.087599992752075
          ]
        },
        {
          "atom_index": 3053,
          "name": "O",
          "element": "O",
          "coord": [
            -3.3873000144958496,
            4.791999816894531,
            2.098599910736084
          ]
        },
        {
          "atom_index": 3054,
          "name": "CB",
          "element": "C",
          "coord": [
            -3.5759999752044678,
            4.652299880981445,
            2.3024001121520996
          ]
        },
        {
          "atom_index": 3055,
          "name": "CG",
          "element": "C",
          "coord": [
            -3.701200008392334,
            4.676700115203857,
            2.385699987411499
          ]
        },
        {
          "atom_index": 3056,
          "name": "CD",
          "element": "C",
          "coord": [
            -3.6944000720977783,
            4.603899955749512,
            2.519200086593628
          ]
        },
        {
          "atom_index": 3057,
          "name": "NE",
          "element": "N",
          "coord": [
            -3.8269999027252197,
            4.576300144195557,
            2.5745999813079834
          ]
        },
        {
          "atom_index": 3058,
          "name": "CZ",
          "element": "C",
          "coord": [
            -3.8524999618530273,
            4.48859977722168,
            2.671799898147583
          ]
        },
        {
          "atom_index": 3059,
          "name": "NH1",
          "element": "N",
          "coord": [
            -3.7548000812530518,
            4.417099952697754,
            2.7267000675201416
          ]
        },
        {
          "atom_index": 3060,
          "name": "NH2",
          "element": "N",
          "coord": [
            -3.977099895477295,
            4.471700191497803,
            2.714600086212158
          ]
        }
      ]
    },
    {
      "id": "L:188",
      "chain": "L",
      "resseq": 188,
      "icode": "",
      "resname": "HIS",
      "hetflag": " ",
      "sasa": 0.38718554377555847,
      "atoms": [
        {
          "atom_index": 3061,
          "name": "N",
          "element": "N",
          "coord": [
            -3.4128000736236572,
            4.581999778747559,
            2.021199941635132
          ]
        },
        {
          "atom_index": 3062,
          "name": "CA",
          "element": "C",
          "coord": [
            -3.282599925994873,
            4.577199935913086,
            1.9539999961853027
          ]
        },
        {
          "atom_index": 3063,
          "name": "C",
          "element": "C",
          "coord": [
            -3.2995998859405518,
            4.571499824523926,
            1.80239999294281
          ]
        },
        {
          "atom_index": 3064,
          "name": "O",
          "element": "O",
          "coord": [
            -3.4065001010894775,
            4.536499977111816,
            1.753000020980835
          ]
        },
        {
          "atom_index": 3065,
          "name": "CB",
          "element": "C",
          "coord": [
            -3.202399969100952,
            4.456500053405762,
            2.002500057220459
          ]
        },
        {
          "atom_index": 3066,
          "name": "CG",
          "element": "C",
          "coord": [
            -3.1826999187469482,
            4.452899932861328,
            2.150899887084961
          ]
        },
        {
          "atom_index": 3067,
          "name": "ND1",
          "element": "N",
          "coord": [
            -3.083400011062622,
            4.524199962615967,
            2.2147998809814453
          ]
        },
        {
          "atom_index": 3068,
          "name": "CD2",
          "element": "C",
          "coord": [
            -3.2493999004364014,
            4.386000156402588,
            2.247999906539917
          ]
        },
        {
          "atom_index": 3069,
          "name": "CE1",
          "element": "C",
          "coord": [
            -3.0901999473571777,
            4.501800060272217,
            2.3447999954223633
          ]
        },
        {
          "atom_index": 3070,
          "name": "NE2",
          "element": "N",
          "coord": [
            -3.1898000240325928,
            4.4182000160217285,
            2.3675999641418457
          ]
        }
      ]
    },
    {
      "id": "L:189",
      "chain": "L",
      "resseq": 189,
      "icode": "",
      "resname": "ASN",
      "hetflag": " ",
      "sasa": 1.2977267503738403,
      "atoms": [
        {
          "atom_index": 3071,
          "name": "N",
          "element": "N",
          "coord": [
            -3.193700075149536,
            4.6057000160217285,
            1.7297999858856201
          ]
        },
        {
          "atom_index": 3072,
          "name": "CA",
          "element": "C",
          "coord": [
            -3.1975998878479004,
            4.612100124359131,
            1.5835000276565552
          ]
        },
        {
          "atom_index": 3073,
          "name": "C",
          "element": "C",
          "coord": [
            -3.1177000999450684,
            4.5,
            1.517300009727478
          ]
        },
        {
          "atom_index": 3074,
          "name": "O",
          "element": "O",
          "coord": [
            -3.1663999557495117,
            4.435699939727783,
            1.4249000549316406
          ]
        },
        {
          "atom_index": 3075,
          "name": "CB",
          "element": "C",
          "coord": [
            -3.1452999114990234,
            4.7480998039245605,
            1.5351999998092651
          ]
        },
        {
          "atom_index": 3076,
          "name": "CG",
          "element": "C",
          "coord": [
            -3.1461000442504883,
            4.761199951171875,
            1.3828999996185303
          ]
        },
        {
          "atom_index": 3077,
          "name": "OD1",
          "element": "O",
          "coord": [
            -3.2423999309539795,
            4.722400188446045,
            1.316100001335144
          ]
        },
        {
          "atom_index": 3078,
          "name": "ND2",
          "element": "N",
          "coord": [
            -3.0385000705718994,
            4.8165998458862305,
            1.3279000520706177
          ]
        }
      ]
    },
    {
      "id": "L:190",
      "chain": "L",
      "resseq": 190,
      "icode": "",
      "resname": "SER",
      "hetflag": " ",
      "sasa": 0.0,
      "atoms": [
        {
          "atom_index": 3079,
          "name": "N",
          "element": "N",
          "coord": [
            -2.995699882507324,
            4.477700233459473,
            1.565600037574768
          ]
        },
        {
          "atom_index": 3080,
          "name": "CA",
          "element": "C",
          "coord": [
            -2.9003000259399414,
            4.3881001472473145,
            1.500599980354309
          ]
        },
        {
          "atom_index": 3081,
          "name": "C",
          "element": "C",
          "coord": [
            -2.897200107574463,
            4.249899864196777,
            1.5658999681472778
          ]
        },
        {
          "atom_index": 3082,
          "name": "O",
          "element": "O",
          "coord": [
            -2.878700017929077,
            4.238900184631348,
            1.687000036239624
          ]
        },
        {
          "atom_index": 3083,
          "name": "CB",
          "element": "C",
          "coord": [
            -2.7611000537872314,
            4.451099872589111,
            1.506100058555603
          ]
        },
        {
          "atom_index": 3084,
          "name": "OG",
          "element": "O",
          "coord": [
            -2.672800064086914,
            4.387700080871582,
            1.416100025177002
          ]
        }
      ]
    },
    {
      "id": "L:191",
      "chain": "L",
      "resseq": 191,
      "icode": "",
      "resname": "TYR",
      "hetflag": " ",
      "sasa": 0.0,
      "atoms": [
        {
          "atom_index": 3085,
          "name": "N",
          "element": "N",
          "coord": [
            -2.9149999618530273,
            4.145299911499023,
            1.4846999645233154
          ]
        },
        {
          "atom_index": 3086,
          "name": "CA",
          "element": "C",
          "coord": [
            -2.9100000858306885,
            4.00600004196167,
            1.531000018119812
          ]
        },
        {
          "atom_index": 3087,
          "name": "C",
          "element": "C",
          "coord": [
            -2.8085999488830566,
            3.927999973297119,
            1.4493000507354736
          ]
        },
        {
          "atom_index": 3088,
          "name": "O",
          "element": "O",
          "coord": [
            -2.8127999305725098,
            3.9316999912261963,
            1.3265999555587769
          ]
        },
        {
          "atom_index": 3089,
          "name": "CB",
          "element": "C",
          "coord": [
            -3.04830002784729,
            3.9416000843048096,
            1.5204999446868896
          ]
        },
        {
          "atom_index": 3090,
          "name": "CG",
          "element": "C",
          "coord": [
            -3.1447999477386475,
            4.003399848937988,
            1.6175999641418457
          ]
        },
        {
          "atom_index": 3091,
          "name": "CD1",
          "element": "C",
          "coord": [
            -3.164599895477295,
            3.948199987411499,
            1.7436000108718872
          ]
        },
        {
          "atom_index": 3092,
          "name": "CD2",
          "element": "C",
          "coord": [
            -3.2125000953674316,
            4.1209001541137695,
            1.5855000019073486
          ]
        },
        {
          "atom_index": 3093,
          "name": "CE1",
          "element": "C",
          "coord": [
            -3.251499891281128,
            4.006499767303467,
            1.8339999914169312
          ]
        },
        {
          "atom_index": 3094,
          "name": "CE2",
          "element": "C",
          "coord": [
            -3.2992000579833984,
            4.179800033569336,
            1.6751999855041504
          ]
        },
        {
          "atom_index": 3095,
          "name": "CZ",
          "element": "C",
          "coord": [
            -3.3180999755859375,
            4.122499942779541,
            1.7992000579833984
          ]
        },
        {
          "atom_index": 3096,
          "name": "OH",
          "element": "O",
          "coord": [
            -3.404099941253662,
            4.18179988861084,
            1.8878999948501587
          ]
        }
      ]
    },
    {
      "id": "L:192",
      "chain": "L",
      "resseq": 192,
      "icode": "",
      "resname": "THR",
      "hetflag": " ",
      "sasa": 0.0,
      "atoms": [
        {
          "atom_index": 3097,
          "name": "N",
          "element": "N",
          "coord": [
            -2.7183001041412354,
            3.8582000732421875,
            1.517799973487854
          ]
        },
        {
          "atom_index": 3098,
          "name": "CA",
          "element": "C",
          "coord": [
            -2.6066999435424805,
            3.7904000282287598,
            1.4523999691009521
          ]
        },
        {
          "atom_index": 3099,
          "name": "C",
          "element": "C",
          "coord": [
            -2.577899932861328,
            3.651900053024292,
            1.5115000009536743
          ]
        },
        {
          "atom_index": 3100,
          "name": "O",
          "element": "O",
          "coord": [
            -2.5787999629974365,
            3.634000062942505,
            1.6330000162124634
          ]
        },
        {
          "atom_index": 3101,
          "name": "CB",
          "element": "C",
          "coord": [
            -2.4779999256134033,
            3.8747000694274902,
            1.4636000394821167
          ]
        },
        {
          "atom_index": 3102,
          "name": "OG1",
          "element": "O",
          "coord": [
            -2.4997000694274902,
            4.004300117492676,
            1.406499981880188
          ]
        },
        {
          "atom_index": 3103,
          "name": "CG2",
          "element": "C",
          "coord": [
            -2.3617000579833984,
            3.806299924850464,
            1.392799973487854
          ]
        }
      ]
    },
    {
      "id": "L:193",
      "chain": "L",
      "resseq": 193,
      "icode": "",
      "resname": "CYS",
      "hetflag": " ",
      "sasa": 0.0,
      "atoms": [
        {
          "atom_index": 3104,
          "name": "N",
          "element": "N",
          "coord": [
            -2.5541000366210938,
            3.5548999309539795,
            1.4229999780654907
          ]
        },
        {
          "atom_index": 3105,
          "name": "CA",
          "element": "C",
          "coord": [
            -2.5078001022338867,
            3.4214000701904297,
            1.458899974822998
          ]
        },
        {
          "atom_index": 3106,
          "name": "C",
          "element": "C",
          "coord": [
            -2.3647000789642334,
            3.403599977493286,
            1.4048000574111938
          ]
        },
        {
          "atom_index": 3107,
          "name": "O",
          "element": "O",
          "coord": [
            -2.342099905014038,
            3.424799919128418,
            1.285099983215332
          ]
        },
        {
          "atom_index": 3108,
          "name": "CB",
          "element": "C",
          "coord": [
            -2.6040000915527344,
            3.3196001052856445,
            1.3970999717712402
          ]
        },
        {
          "atom_index": 3109,
          "name": "SG",
          "element": "S",
          "coord": [
            -2.553499937057495,
            3.147599935531616,
            1.3973000049591064
          ]
        }
      ]
    },
    {
      "id": "L:194",
      "chain": "L",
      "resseq": 194,
      "icode": "",
      "resname": "GLU",
      "hetflag": " ",
      "sasa": 0.0,
      "atoms": [
        {
          "atom_index": 3110,
          "name": "N",
          "element": "N",
          "coord": [
            -2.269200086593628,
            3.3680999279022217,
            1.4911999702453613
          ]
        },
        {
          "atom_index": 3111,
          "name": "CA",
          "element": "C",
          "coord": [
            -2.129199981689453,
            3.350100040435791,
            1.4508999586105347
          ]
        },
        {
          "atom_index": 3112,
          "name": "C",
          "element": "C",
          "coord": [
            -2.0852999687194824,
            3.2049999237060547,
            1.469499945640564
          ]
        },
        {
          "atom_index": 3113,
          "name": "O",
          "element": "O",
          "coord": [
            -2.0961999893188477,
            3.1517999172210693,
            1.5793999433517456
          ]
        },
        {
          "atom_index": 3114,
          "name": "CB",
          "element": "C",
          "coord": [
            -2.037100076675415,
            3.4400999546051025,
            1.534000039100647
          ]
        },
        {
          "atom_index": 3115,
          "name": "CG",
          "element": "C",
          "coord": [
            -2.0732998847961426,
            3.5882999897003174,
            1.530900001525879
          ]
        },
        {
          "atom_index": 3116,
          "name": "CD",
          "element": "C",
          "coord": [
            -1.961300015449524,
            3.6791000366210938,
            1.5808000564575195
          ]
        },
        {
          "atom_index": 3117,
          "name": "OE1",
          "element": "O",
          "coord": [
            -1.9673999547958374,
            3.8008999824523926,
            1.5533000230789185
          ]
        },
        {
          "atom_index": 3118,
          "name": "OE2",
          "element": "O",
          "coord": [
            -1.8671000003814697,
            3.6298999786376953,
            1.6469999551773071
          ]
        }
      ]
    },
    {
      "id": "L:195",
      "chain": "L",
      "resseq": 195,
      "icode": "",
      "resname": "ALA",
      "hetflag": " ",
      "sasa": 0.0,
      "atoms": [
        {
          "atom_index": 3119,
          "name": "N",
          "element": "N",
          "coord": [
            -2.0339999198913574,
            3.1429998874664307,
            1.3631999492645264
          ]
        },
        {
          "atom_index": 3120,
          "name": "CA",
          "element": "C",
          "coord": [
            -1.9874000549316406,
            3.0037999153137207,
            1.367300033569336
          ]
        },
        {
          "atom_index": 3121,
          "name": "C",
          "element": "C",
          "coord": [
            -1.8349000215530396,
            2.9953999519348145,
            1.3747999668121338
          ]
        },
        {
          "atom_index": 3122,
          "name": "O",
          "element": "O",
          "coord": [
            -1.7655999660491943,
            3.044800043106079,
            1.2853000164031982
          ]
        },
        {
          "atom_index": 3123,
          "name": "CB",
          "element": "C",
          "coord": [
            -2.0369999408721924,
            2.9284000396728516,
            1.2453999519348145
          ]
        }
      ]
    },
    {
      "id": "L:196",
      "chain": "L",
      "resseq": 196,
      "icode": "",
      "resname": "THR",
      "hetflag": " ",
      "sasa": 0.22585824131965637,
      "atoms": [
        {
          "atom_index": 3124,
          "name": "N",
          "element": "N",
          "coord": [
            -1.7835999727249146,
            2.933300018310547,
            1.4809999465942383
          ]
        },
        {
          "atom_index": 3125,
          "name": "CA",
          "element": "C",
          "coord": [
            -1.6406999826431274,
            2.905400037765503,
            1.4947999715805054
          ]
        },
        {
          "atom_index": 3126,
          "name": "C",
          "element": "C",
          "coord": [
            -1.6133999824523926,
            2.759399890899658,
            1.4571000337600708
          ]
        },
        {
          "atom_index": 3127,
          "name": "O",
          "element": "O",
          "coord": [
            -1.6678999662399292,
            2.66729998588562,
            1.5188000202178955
          ]
        },
        {
          "atom_index": 3128,
          "name": "CB",
          "element": "C",
          "coord": [
            -1.590999960899353,
            2.9305999279022217,
            1.6385999917984009
          ]
        },
        {
          "atom_index": 3129,
          "name": "OG1",
          "element": "O",
          "coord": [
            -1.604099988937378,
            3.069700002670288,
            1.6704000234603882
          ]
        },
        {
          "atom_index": 3130,
          "name": "CG2",
          "element": "C",
          "coord": [
            -1.444700002670288,
            2.8896000385284424,
            1.6526000499725342
          ]
        }
      ]
    },
    {
      "id": "L:197",
      "chain": "L",
      "resseq": 197,
      "icode": "",
      "resname": "HIS",
      "hetflag": " ",
      "sasa": 0.0,
      "atoms": [
        {
          "atom_index": 3131,
          "name": "N",
          "element": "N",
          "coord": [
            -1.5291999578475952,
            2.7399001121520996,
            1.3558000326156616
          ]
        },
        {
          "atom_index": 3132,
          "name": "CA",
          "element": "C",
          "coord": [
            -1.5002000331878662,
            2.607300043106079,
            1.3014999628067017
          ]
        },
        {
          "atom_index": 3133,
          "name": "C",
          "element": "C",
          "coord": [
            -1.3574999570846558,
            2.605600118637085,
            1.2472000122070312
          ]
        },
        {
          "atom_index": 3134,
          "name": "O",
          "element": "O",
          "coord": [
            -1.3075000047683716,
            2.708699941635132,
            1.2015000581741333
          ]
        },
        {
          "atom_index": 3135,
          "name": "CB",
          "element": "C",
          "coord": [
            -1.600100040435791,
            2.57450008392334,
            1.1904000043869019
          ]
        },
        {
          "atom_index": 3136,
          "name": "CG",
          "element": "C",
          "coord": [
            -1.5990999937057495,
            2.431299924850464,
            1.1473000049591064
          ]
        },
        {
          "atom_index": 3137,
          "name": "ND1",
          "element": "N",
          "coord": [
            -1.5492000579833984,
            2.3905999660491943,
            1.0255999565124512
          ]
        },
        {
          "atom_index": 3138,
          "name": "CD2",
          "element": "C",
          "coord": [
            -1.6445000171661377,
            2.319499969482422,
            1.2086999416351318
          ]
        },
        {
          "atom_index": 3139,
          "name": "CE1",
          "element": "C",
          "coord": [
            -1.5628999471664429,
            2.2597999572753906,
            1.0140999555587769
          ]
        },
        {
          "atom_index": 3140,
          "name": "NE2",
          "element": "N",
          "coord": [
            -1.6200000047683716,
            2.214099884033203,
            1.1241999864578247
          ]
        }
      ]
    },
    {
      "id": "L:198",
      "chain": "L",
      "resseq": 198,
      "icode": "",
      "resname": "LYS",
      "hetflag": " ",
      "sasa": 2.748445510864258,
      "atoms": [
        {
          "atom_index": 3141,
          "name": "N",
          "element": "N",
          "coord": [
            -1.2933000326156616,
            2.489000082015991,
            1.2496999502182007
          ]
        },
        {
          "atom_index": 3142,
          "name": "CA",
          "element": "C",
          "coord": [
            -1.1513999700546265,
            2.4791998863220215,
            1.2130999565124512
          ]
        },
        {
          "atom_index": 3143,
          "name": "C",
          "element": "C",
          "coord": [
            -1.1210999488830566,
            2.5146000385284424,
            1.0666999816894531
          ]
        },
        {
          "atom_index": 3144,
          "name": "O",
          "element": "O",
          "coord": [
            -1.0059000253677368,
            2.5416998863220215,
            1.0321999788284302
          ]
        },
        {
          "atom_index": 3145,
          "name": "CB",
          "element": "C",
          "coord": [
            -1.0964000225067139,
            2.3394999504089355,
            1.2447999715805054
          ]
        },
        {
          "atom_index": 3146,
          "name": "CG",
          "element": "C",
          "coord": [
            -1.1256999969482422,
            2.234299898147583,
            1.1396000385284424
          ]
        },
        {
          "atom_index": 3147,
          "name": "CD",
          "element": "C",
          "coord": [
            -1.0849000215530396,
            2.0950000286102295,
            1.1852999925613403
          ]
        },
        {
          "atom_index": 3148,
          "name": "CE",
          "element": "C",
          "coord": [
            -0.934499979019165,
            2.076200008392334,
            1.1914000511169434
          ]
        },
        {
          "atom_index": 3149,
          "name": "NZ",
          "element": "N",
          "coord": [
            -0.8737000226974487,
            2.0833001136779785,
            1.0562000274658203
          ]
        }
      ]
    },
    {
      "id": "L:199",
      "chain": "L",
      "resseq": 199,
      "icode": "",
      "resname": "THR",
      "hetflag": " ",
      "sasa": 0.7567166090011597,
      "atoms": [
        {
          "atom_index": 3150,
          "name": "N",
          "element": "N",
          "coord": [
            -1.2236000299453735,
            2.5139000415802,
            0.9817000031471252
          ]
        },
        {
          "atom_index": 3151,
          "name": "CA",
          "element": "C",
          "coord": [
            -1.2063000202178955,
            2.5434999465942383,
            0.8392000198364258
          ]
        },
        {
          "atom_index": 3152,
          "name": "C",
          "element": "C",
          "coord": [
            -1.1756000518798828,
            2.6905999183654785,
            0.8090999722480774
          ]
        },
        {
          "atom_index": 3153,
          "name": "O",
          "element": "O",
          "coord": [
            -1.1295000314712524,
            2.72160005569458,
            0.6992999911308289
          ]
        },
        {
          "atom_index": 3154,
          "name": "CB",
          "element": "C",
          "coord": [
            -1.330399990081787,
            2.5016000270843506,
            0.7583000063896179
          ]
        },
        {
          "atom_index": 3155,
          "name": "OG1",
          "element": "O",
          "coord": [
            -1.4483000040054321,
            2.552999973297119,
            0.8213000297546387
          ]
        },
        {
          "atom_index": 3156,
          "name": "CG2",
          "element": "C",
          "coord": [
            -1.3391000032424927,
            2.3505001068115234,
            0.75
          ]
        }
      ]
    },
    {
      "id": "L:200",
      "chain": "L",
      "resseq": 200,
      "icode": "",
      "resname": "SER",
      "hetflag": " ",
      "sasa": 0.0,
      "atoms": [
        {
          "atom_index": 3157,
          "name": "N",
          "element": "N",
          "coord": [
            -1.20169997215271,
            2.780100107192993,
            0.9045000076293945
          ]
        },
        {
          "atom_index": 3158,
          "name": "CA",
          "element": "C",
          "coord": [
            -1.169700026512146,
            2.9221999645233154,
            0.8876000046730042
          ]
        },
        {
          "atom_index": 3159,
          "name": "C",
          "element": "C",
          "coord": [
            -1.1055999994277954,
            2.9820001125335693,
            1.0128999948501587
          ]
        },
        {
          "atom_index": 3160,
          "name": "O",
          "element": "O",
          "coord": [
            -1.1426000595092773,
            2.9489998817443848,
            1.1258000135421753
          ]
        },
        {
          "atom_index": 3161,
          "name": "CB",
          "element": "C",
          "coord": [
            -1.2942999601364136,
            3.002000093460083,
            0.8490999937057495
          ]
        },
        {
          "atom_index": 3162,
          "name": "OG",
          "element": "O",
          "coord": [
            -1.3980000019073486,
            2.9853999614715576,
            0.9441999793052673
          ]
        }
      ]
    },
    {
      "id": "L:201",
      "chain": "L",
      "resseq": 201,
      "icode": "",
      "resname": "THR",
      "hetflag": " ",
      "sasa": 9.172651290893555,
      "atoms": [
        {
          "atom_index": 3163,
          "name": "N",
          "element": "N",
          "coord": [
            -1.0089000463485718,
            3.0703999996185303,
            0.9912999868392944
          ]
        },
        {
          "atom_index": 3164,
          "name": "CA",
          "element": "C",
          "coord": [
            -0.9405999779701233,
            3.1387999057769775,
            1.1003999710083008
          ]
        },
        {
          "atom_index": 3165,
          "name": "C",
          "element": "C",
          "coord": [
            -1.0312000513076782,
            3.2437000274658203,
            1.1648999452590942
          ]
        },
        {
          "atom_index": 3166,
          "name": "O",
          "element": "O",
          "coord": [
            -1.0134999752044678,
            3.278700113296509,
            1.281599998474121
          ]
        },
        {
          "atom_index": 3167,
          "name": "CB",
          "element": "C",
          "coord": [
            -0.8112000226974487,
            3.2056000232696533,
            1.0514999628067017
          ]
        },
        {
          "atom_index": 3168,
          "name": "OG1",
          "element": "O",
          "coord": [
            -0.8413000106811523,
            3.2957000732421875,
            0.9441999793052673
          ]
        },
        {
          "atom_index": 3169,
          "name": "CG2",
          "element": "C",
          "coord": [
            -0.7127000093460083,
            3.1008999347686768,
            1.0026999711990356
          ]
        }
      ]
    },
    {
      "id": "L:202",
      "chain": "L",
      "resseq": 202,
      "icode": "",
      "resname": "SER",
      "hetflag": " ",
      "sasa": 2.268779754638672,
      "atoms": [
        {
          "atom_index": 3170,
          "name": "N",
          "element": "N",
          "coord": [
            -1.1273000240325928,
            3.293800115585327,
            1.0877000093460083
          ]
        },
        {
          "atom_index": 3171,
          "name": "CA",
          "element": "C",
          "coord": [
            -1.2252999544143677,
            3.390000104904175,
            1.136299967765808
          ]
        },
        {
          "atom_index": 3172,
          "name": "C",
          "element": "C",
          "coord": [
            -1.3621000051498413,
            3.323699951171875,
            1.1358000040054321
          ]
        },
        {
          "atom_index": 3173,
          "name": "O",
          "element": "O",
          "coord": [
            -1.3901000022888184,
            3.241499900817871,
            1.0484999418258667
          ]
        },
        {
          "atom_index": 3174,
          "name": "CB",
          "element": "C",
          "coord": [
            -1.2285000085830688,
            3.51200008392334,
            1.044700026512146
          ]
        },
        {
          "atom_index": 3175,
          "name": "OG",
          "element": "O",
          "coord": [
            -1.274899959564209,
            3.4746999740600586,
            0.9157000184059143
          ]
        }
      ]
    },
    {
      "id": "L:203",
      "chain": "L",
      "resseq": 203,
      "icode": "",
      "resname": "PRO",
      "hetflag": " ",
      "sasa": 0.0,
      "atoms": [
        {
          "atom_index": 3176,
          "name": "N",
          "element": "N",
          "coord": [
            -1.4485000371932983,
            3.359499931335449,
            1.232100009918213
          ]
        },
        {
          "atom_index": 3177,
          "name": "CA",
          "element": "C",
          "coord": [
            -1.5800000429153442,
            3.2964999675750732,
            1.2348999977111816
          ]
        },
        {
          "atom_index": 3178,
          "name": "C",
          "element": "C",
          "coord": [
            -1.6682000160217285,
            3.338599920272827,
            1.1176999807357788
          ]
        },
        {
          "atom_index": 3179,
          "name": "O",
          "element": "O",
          "coord": [
            -1.652400016784668,
            3.4493000507354736,
            1.0645999908447266
          ]
        },
        {
          "atom_index": 3180,
          "name": "CB",
          "element": "C",
          "coord": [
            -1.6397000551223755,
            3.3450000286102295,
            1.3676999807357788
          ]
        },
        {
          "atom_index": 3181,
          "name": "CG",
          "element": "C",
          "coord": [
            -1.5693999528884888,
            3.4700000286102295,
            1.3982000350952148
          ]
        },
        {
          "atom_index": 3182,
          "name": "CD",
          "element": "C",
          "coord": [
            -1.43149995803833,
            3.4570000171661377,
            1.3411999940872192
          ]
        }
      ]
    },
    {
      "id": "L:204",
      "chain": "L",
      "resseq": 204,
      "icode": "",
      "resname": "ILE",
      "hetflag": " ",
      "sasa": 0.0,
      "atoms": [
        {
          "atom_index": 3183,
          "name": "N",
          "element": "N",
          "coord": [
            -1.7582999467849731,
            3.249000072479248,
            1.0773999691009521
          ]
        },
        {
          "atom_index": 3184,
          "name": "CA",
          "element": "C",
          "coord": [
            -1.8551000356674194,
            3.278899908065796,
            0.9724000096321106
          ]
        },
        {
          "atom_index": 3185,
          "name": "C",
          "element": "C",
          "coord": [
            -1.970900058746338,
            3.354599952697754,
            1.0355000495910645
          ]
        },
        {
          "atom_index": 3186,
          "name": "O",
          "element": "O",
          "coord": [
            -2.037600040435791,
            3.3034000396728516,
            1.1260000467300415
          ]
        },
        {
          "atom_index": 3187,
          "name": "CB",
          "element": "C",
          "coord": [
            -1.9097000360488892,
            3.1519999504089355,
            0.902899980545044
          ]
        },
        {
          "atom_index": 3188,
          "name": "CG1",
          "element": "C",
          "coord": [
            -1.7950999736785889,
            3.064300060272217,
            0.8511999845504761
          ]
        },
        {
          "atom_index": 3189,
          "name": "CG2",
          "element": "C",
          "coord": [
            -2.003499984741211,
            3.1902999877929688,
            0.7883999943733215
          ]
        },
        {
          "atom_index": 3190,
          "name": "CD1",
          "element": "C",
          "coord": [
            -1.7522000074386597,
            2.955899953842163,
            0.9485999941825867
          ]
        }
      ]
    },
    {
      "id": "L:205",
      "chain": "L",
      "resseq": 205,
      "icode": "",
      "resname": "VAL",
      "hetflag": " ",
      "sasa": 0.22585822641849518,
      "atoms": [
        {
          "atom_index": 3191,
          "name": "N",
          "element": "N",
          "coord": [
            -1.993899941444397,
            3.4763998985290527,
            0.987500011920929
          ]
        },
        {
          "atom_index": 3192,
          "name": "CA",
          "element": "C",
          "coord": [
            -2.0927000045776367,
            3.5660998821258545,
            1.0454000234603882
          ]
        },
        {
          "atom_index": 3193,
          "name": "C",
          "element": "C",
          "coord": [
            -2.211400032043457,
            3.5833001136779785,
            0.9513999819755554
          ]
        },
        {
          "atom_index": 3194,
          "name": "O",
          "element": "O",
          "coord": [
            -2.194200038909912,
            3.621799945831299,
            0.8357999920845032
          ]
        },
        {
          "atom_index": 3195,
          "name": "CB",
          "element": "C",
          "coord": [
            -2.0309998989105225,
            3.705199956893921,
            1.0728000402450562
          ]
        },
        {
          "atom_index": 3196,
          "name": "CG1",
          "element": "C",
          "coord": [
            -2.125699996948242,
            3.7911999225616455,
            1.155900001525879
          ]
        },
        {
          "atom_index": 3197,
          "name": "CG2",
          "element": "C",
          "coord": [
            -1.8960000276565552,
            3.691200017929077,
            1.142799973487854
          ]
        }
      ]
    },
    {
      "id": "L:206",
      "chain": "L",
      "resseq": 206,
      "icode": "",
      "resname": "LYS",
      "hetflag": " ",
      "sasa": 0.0,
      "atoms": [
        {
          "atom_index": 3198,
          "name": "N",
          "element": "N",
          "coord": [
            -2.3310999870300293,
            3.5536000728607178,
            1.0013999938964844
          ]
        },
        {
          "atom_index": 3199,
          "name": "CA",
          "element": "C",
          "coord": [
            -2.4546000957489014,
            3.59089994430542,
            0.9330000281333923
          ]
        },
        {
          "atom_index": 3200,
          "name": "C",
          "element": "C",
          "coord": [
            -2.5362000465393066,
            3.679500102996826,
            1.0261000394821167
          ]
        },
        {
          "atom_index": 3201,
          "name": "O",
          "element": "O",
          "coord": [
            -2.5457000732421875,
            3.6531999111175537,
            1.145900011062622
          ]
        },
        {
          "atom_index": 3202,
          "name": "CB",
          "element": "C",
          "coord": [
            -2.534600019454956,
            3.4672999382019043,
            0.8910999894142151
          ]
        },
        {
          "atom_index": 3203,
          "name": "CG",
          "element": "C",
          "coord": [
            -2.4647998809814453,
            3.380500078201294,
            0.7875999808311462
          ]
        },
        {
          "atom_index": 3204,
          "name": "CD",
          "element": "C",
          "coord": [
            -2.449899911880493,
            3.451200008392334,
            0.6534000039100647
          ]
        },
        {
          "atom_index": 3205,
          "name": "CE",
          "element": "C",
          "coord": [
            -2.38100004196167,
            3.3626999855041504,
            0.5508999824523926
          ]
        },
        {
          "atom_index": 3206,
          "name": "NZ",
          "element": "N",
          "coord": [
            -2.3369998931884766,
            3.4405999183654785,
            0.4325999915599823
          ]
        }
      ]
    },
    {
      "id": "L:207",
      "chain": "L",
      "resseq": 207,
      "icode": "",
      "resname": "SER",
      "hetflag": " ",
      "sasa": 0.0,
      "atoms": [
        {
          "atom_index": 3207,
          "name": "N",
          "element": "N",
          "coord": [
            -2.5934998989105225,
            3.7857000827789307,
            0.9703999757766724
          ]
        },
        {
          "atom_index": 3208,
          "name": "CA",
          "element": "C",
          "coord": [
            -2.6637001037597656,
            3.8849000930786133,
            1.0504000186920166
          ]
        },
        {
          "atom_index": 3209,
          "name": "C",
          "element": "C",
          "coord": [
            -2.7820000648498535,
            3.9433999061584473,
            0.9746000170707703
          ]
        },
        {
          "atom_index": 3210,
          "name": "O",
          "element": "O",
          "coord": [
            -2.7927000522613525,
            3.928499937057495,
            0.8528000116348267
          ]
        },
        {
          "atom_index": 3211,
          "name": "CB",
          "element": "C",
          "coord": [
            -2.5666000843048096,
            3.9965999126434326,
            1.0906000137329102
          ]
        },
        {
          "atom_index": 3212,
          "name": "OG",
          "element": "O",
          "coord": [
            -2.628499984741211,
            4.090700149536133,
            1.1766999959945679
          ]
        }
      ]
    },
    {
      "id": "L:208",
      "chain": "L",
      "resseq": 208,
      "icode": "",
      "resname": "PHE",
      "hetflag": " ",
      "sasa": 0.0,
      "atoms": [
        {
          "atom_index": 3213,
          "name": "N",
          "element": "N",
          "coord": [
            -2.871999979019165,
            4.007800102233887,
            1.0479999780654907
          ]
        },
        {
          "atom_index": 3214,
          "name": "CA",
          "element": "C",
          "coord": [
            -2.9756999015808105,
            4.0904998779296875,
            0.9868000149726868
          ]
        },
        {
          "atom_index": 3215,
          "name": "C",
          "element": "C",
          "coord": [
            -3.013700008392334,
            4.206299781799316,
            1.0786000490188599
          ]
        },
        {
          "atom_index": 3216,
          "name": "O",
          "element": "O",
          "coord": [
            -2.9925999641418457,
            4.200699806213379,
            1.2001999616622925
          ]
        },
        {
          "atom_index": 3217,
          "name": "CB",
          "element": "C",
          "coord": [
            -3.0994999408721924,
            4.007400035858154,
            0.9498000144958496
          ]
        },
        {
          "atom_index": 3218,
          "name": "CG",
          "element": "C",
          "coord": [
            -3.1805999279022217,
            3.9618000984191895,
            1.0681999921798706
          ]
        },
        {
          "atom_index": 3219,
          "name": "CD1",
          "element": "C",
          "coord": [
            -3.2795000076293945,
            4.0432000160217285,
            1.1223000288009644
          ]
        },
        {
          "atom_index": 3220,
          "name": "CD2",
          "element": "C",
          "coord": [
            -3.1586999893188477,
            3.8371999263763428,
            1.124899983406067
          ]
        },
        {
          "atom_index": 3221,
          "name": "CE1",
          "element": "C",
          "coord": [
            -3.354300022125244,
            4.002099990844727,
            1.2312999963760376
          ]
        },
        {
          "atom_index": 3222,
          "name": "CE2",
          "element": "C",
          "coord": [
            -3.2332000732421875,
            3.794600009918213,
            1.2337000370025635
          ]
        },
        {
          "atom_index": 3223,
          "name": "CZ",
          "element": "C",
          "coord": [
            -3.331399917602539,
            3.877000093460083,
            1.2871999740600586
          ]
        }
      ]
    },
    {
      "id": "L:209",
      "chain": "L",
      "resseq": 209,
      "icode": "",
      "resname": "ASN",
      "hetflag": " ",
      "sasa": 2.342238664627075,
      "atoms": [
        {
          "atom_index": 3224,
          "name": "N",
          "element": "N",
          "coord": [
            -3.0685999393463135,
            4.311100006103516,
            1.0183000564575195
          ]
        },
        {
          "atom_index": 3225,
          "name": "CA",
          "element": "C",
          "coord": [
            -3.122999906539917,
            4.424200057983398,
            1.0921000242233276
          ]
        },
        {
          "atom_index": 3226,
          "name": "C",
          "element": "C",
          "coord": [
            -3.274899959564209,
            4.41510009765625,
            1.0946999788284302
          ]
        },
        {
          "atom_index": 3227,
          "name": "O",
          "element": "O",
          "coord": [
            -3.3385000228881836,
            4.402900218963623,
            0.9900000095367432
          ]
        },
        {
          "atom_index": 3228,
          "name": "CB",
          "element": "C",
          "coord": [
            -3.0792999267578125,
            4.556000232696533,
            1.0281000137329102
          ]
        },
        {
          "atom_index": 3229,
          "name": "CG",
          "element": "C",
          "coord": [
            -2.93179988861084,
            4.585999965667725,
            1.0499000549316406
          ]
        },
        {
          "atom_index": 3230,
          "name": "OD1",
          "element": "O",
          "coord": [
            -2.866300106048584,
            4.5254998207092285,
            1.1346999406814575
          ]
        },
        {
          "atom_index": 3231,
          "name": "ND2",
          "element": "N",
          "coord": [
            -2.879199981689453,
            4.681000232696533,
            0.9735000133514404
          ]
        }
      ]
    },
    {
      "id": "L:210",
      "chain": "L",
      "resseq": 210,
      "icode": "",
      "resname": "ARG",
      "hetflag": " ",
      "sasa": 0.9179043173789978,
      "atoms": [
        {
          "atom_index": 3232,
          "name": "N",
          "element": "N",
          "coord": [
            -3.3320999145507812,
            4.419300079345703,
            1.2146999835968018
          ]
        },
        {
          "atom_index": 3233,
          "name": "CA",
          "element": "C",
          "coord": [
            -3.477099895477295,
            4.416600227355957,
            1.2317999601364136
          ]
        },
        {
          "atom_index": 3234,
          "name": "C",
          "element": "C",
          "coord": [
            -3.5369999408721924,
            4.538099765777588,
            1.1612000465393066
          ]
        },
        {
          "atom_index": 3235,
          "name": "O",
          "element": "O",
          "coord": [
            -3.533799886703491,
            4.649400234222412,
            1.2138999700546265
          ]
        },
        {
          "atom_index": 3236,
          "name": "CB",
          "element": "C",
          "coord": [
            -3.512399911880493,
            4.416999816894531,
            1.3808000087738037
          ]
        },
        {
          "atom_index": 3237,
          "name": "CG",
          "element": "C",
          "coord": [
            -3.661099910736084,
            4.406199932098389,
            1.4117000102996826
          ]
        },
        {
          "atom_index": 3238,
          "name": "CD",
          "element": "C",
          "coord": [
            -3.6875998973846436,
            4.428100109100342,
            1.5595999956130981
          ]
        },
        {
          "atom_index": 3239,
          "name": "NE",
          "element": "N",
          "coord": [
            -3.661799907684326,
            4.5665998458862305,
            1.5985000133514404
          ]
        },
        {
          "atom_index": 3240,
          "name": "CZ",
          "element": "C",
          "coord": [
            -3.746299982070923,
            4.667799949645996,
            1.5801000595092773
          ]
        },
        {
          "atom_index": 3241,
          "name": "NH1",
          "element": "N",
          "coord": [
            -3.8647000789642334,
            4.64900016784668,
            1.5223000049591064
          ]
        },
        {
          "atom_index": 3242,
          "name": "NH2",
          "element": "N",
          "coord": [
            -3.711400032043457,
            4.789700031280518,
            1.6196000576019287
          ]
        }
      ]
    },
    {
      "id": "L:211",
      "chain": "L",
      "resseq": 211,
      "icode": "",
      "resname": "ASN",
      "hetflag": " ",
      "sasa": 5.489977836608887,
      "atoms": [
        {
          "atom_index": 3243,
          "name": "N",
          "element": "N",
          "coord": [
            -3.5897998809814453,
            4.515500068664551,
            1.0410000085830688
          ]
        },
        {
          "atom_index": 3244,
          "name": "CA",
          "element": "C",
          "coord": [
            -3.6359000205993652,
            4.623499870300293,
            0.9541000127792358
          ]
        },
        {
          "atom_index": 3245,
          "name": "C",
          "element": "C",
          "coord": [
            -3.7385001182556152,
            4.5756001472473145,
            0.8515999913215637
          ]
        },
        {
          "atom_index": 3246,
          "name": "O",
          "element": "O",
          "coord": [
            -3.802799940109253,
            4.657100200653076,
            0.7847999930381775
          ]
        },
        {
          "atom_index": 3247,
          "name": "CB",
          "element": "C",
          "coord": [
            -3.5164999961853027,
            4.68779993057251,
            0.8809999823570251
          ]
        },
        {
          "atom_index": 3248,
          "name": "CG",
          "element": "C",
          "coord": [
            -3.456199884414673,
            4.80649995803833,
            0.9563000202178955
          ]
        },
        {
          "atom_index": 3249,
          "name": "OD1",
          "element": "O",
          "coord": [
            -3.3501999378204346,
            4.85699987411499,
            0.9190000295639038
          ]
        },
        {
          "atom_index": 3250,
          "name": "ND2",
          "element": "N",
          "coord": [
            -3.5234999656677246,
            4.851799964904785,
            1.0614999532699585
          ]
        }
      ]
    }
  ],
  "overlaps": {
    "H:1": [
      "H:10",
      "H:100",
      "H:101",
      "H:102",
      "H:103",
      "H:104",
      "H:105",
      "H:106",
      "H:107",
      "H:108",
      "H:109",
      "H:11",
      "H:110",
      "H:111",
      "H:112",
      "H:113",
      "H:114",
      "H:115",
      "H:116",
      "H:117",
      "H:118",
      "H:119",
      "H:12",
      "H:120",
      "H:121",
      "H:122",
      "H:123",
      "H:124",
      "H:125",
      "H:126",
      "H:127",
      "H:128",
      "H:129",
      "H:13",
      "H:130",
      "H:131",
      "H:132",
      "H:133",
      "H:134",
      "H:135",
      "H:136",
      "H:137",
      "H:138",
      "H:139",
      "H:14",
      "H:140",
      "H:141",
      "H:142",
      "H:143",
      "H:144",
      "H:145",
      "H:146",
      "H:147",
      "H:148",
      "H:149",
      "H:15",
      "H:150",
      "H:151",
      "H:152",
      "H:153",
      "H:154",
      "H:155",
      "H:156",
      "H:157",
      "H:158",
      "H:159",
      "H:16",
      "H:160",
      "H:161",
      "H:162",
      "H:163",
      "H:164",
      "H:165",
      "H:166",
      "H:167",
      "H:168",
      "H:169",
      "H:17",
      "H:170",
      "H:171",
      "H:172",
      "H:173",
      "H:174",
      "H:175",
      "H:176",
      "H:177",
      "H:178",
      "H:179",
      "H:18",
      "H:180",
      "H:181",
      "H:182",
      "H:183",
      "H:184",
      "H:185",
      "H:186",
      "H:187",
      "H:188",
      "H:189",
      "H:19",
      "H:190",
      "H:191",
      "H:192",
      "H:193",
      "H:194",
      "H:195",
      "H:196",
      "H:197",
      "H:198",
      "H:199",
      "H:2",
      "H:20",
      "H:200",
      "H:201",
      "H:202",
      "H:203",
      "H:204",
      "H:205",
      "H:206",
      "H:207",
      "H:208",
      "H:209",
      "H:21",
      "H:210",
      "H:211",
      "H:212",
      "H:213",
      "H:214",
      "H:215",
      "H:22",
      "H:23",
      "H:24",
      "H:25",
      "H:26",
      "H:27",
      "H:28",
      "H:29",
      "H:3",
      "H:30",
      "H:31",
      "H:32",
      "H:33",
      "H:34",
      "H:35",
      "H:36",
      "H:37",
      "H:38",
      "H:39",
      "H:4",
      "H:40",
      "H:41",
      "H:42",
      "H:43",
      "H:44",
      "H:45",
      "H:46",
      "H:47",
      "H:48",
      "H:49",
      "H:5",
      "H:50",
      "H:51",
      "H:52",
      "H:53",
      "H:54",
      "H:55",
      "H:56",
      "H:57",
      "H:58",
      "H:59",
      "H:6",
      "H:60",
      "H:61",
      "H:62",
      "H:63",
      "H:64",
      "H:65",
      "H:66",
      "H:67",
      "H:68",
      "H:69",
      "H:7",
      "H:70",
      "H:71",
      "H:72",
      "H:73",
      "H:74",
      "H:75",
      "H:76",
      "H:77",
      "H:78",
      "H:79",
      "H:8",
      "H:80",
      "H:81",
      "H:82",
      "H:83",
      "H:84",
      "H:85",
      "H:86",
      "H:87",
      "H:88",
      "H:89",
      "H:9",
      "H:90",
      "H:91",
      "H:92",
      "H:93",
      "H:94",
      "H:95",
      "H:96",
      "H:97",
      "H:98",
      "H:99",
      "L:10",
      "L:100",
      "L:101",
      "L:102",
      "L:103",
      "L:104",
      "L:105",
      "L:106",
      "L:107",
      "L:108",
      "L:109",
      "L:11",
      "L:110",
      "L:111",
      "L:112",
      "L:113",
      "L:114",
      "L:115",
      "L:116",
      "L:117",
      "L:118",
      "L:119",
      "L:12",
      "L:120",
      "L:121",
      "L:122",
      "L:123",
      "L:124",
      "L:125",
      "L:126",
      "L:127",
      "L:128",
      "L:129",
      "L:13",
      "L:130",
      "L:131",
      "L:132",
      "L:133",
      "L:134",
      "L:135",
      "L:136",
      "L:137",
      "L:138",
      "L:139",
      "L:14",
      "L:140",
      "L:141",
      "L:142",
      "L:143",
      "L:144",
      "L:145",
      "L:146",
      "L:147",
      "L:148",
      "L:149",
      "L:15",
      "L:150",
      "L:151",
      "L:152",
      "L:153",
      "L:154",
      "L:155",
      "L:156",
      "L:157",
      "L:158",
      "L:159",
      "L:16",
      "L:160",
      "L:161",
      "L:162",
      "L:163",
      "L:164",
      "L:165",
      "L:166",
      "L:167",
      "L:168",
      "L:169",
      "L:17",
      "L:170",
      "L:171",
      "L:172",
      "L:173",
      "L:174",
      "L:175",
      "L:176",
      "L:177",
      "L:178",
      "L:179",
      "L:18",
      "L:180",
      "L:181",
      "L:182",
      "L:183",
      "L:184",
      "L:185",
      "L:186",
      "L:187",
      "L:188",
      "L:189",
      "L:19",
      "L:190",
      "L:191",
      "L:192",
      "L:193",
      "L:194",
      "L:195",
      "L:196",
      "L:197",
      "L:198",
      "L:199",
      "L:2",
      "L:20",
      "L:200",
      "L:201",
      "L:202",
      "L:203",
      "L:204",
      "L:205",
      "L:206",
      "L:207",
      "L:208",
      "L:209",
      "L:21",
      "L:210",
      "L:211",
      "L:22",
      "L:23",
      "L:24",
      "L:25",
      "L:26",
      "L:27",
      "L:28",
      "L:29",
      "L:3",
      "L:30",
      "L:31",
      "L:32",
      "L:33",
      "L:34",
      "L:35",
      "L:36",
      "L:37",
      "L:38",
      "L:39",
      "L:4",
      "L:40",
      "L:41",
      "L:42",
      "L:43",
      "L:44",
      "L:45",
      "L:46",
      "L:47",
      "L:48",
      "L:49",
      "L:5",
      "L:50",
      "L:51",
      "L:52",
      "L:53",
      "L:54",
      "L:55",
      "L:56",
      "L:57",
      "L:58",
      "L:59",
      "L:6",
      "L:60",
      "L:61",
      "L:62",
      "L:63",
      "L:64",
      "L:65",
      "L:66",
      "L:67",
      "L:68",
      "L:69",
      "L:7",
      "L:70",
      "L:71",
      "L:72",
      "L:73",
      "L:74",
      "L:75",
      "L:76",
      "L:77",
      "L:78",
      "L:79",
      "L:8",
      "L:80",
      "L:81",
      "L:82",
      "L:83",
      "L:84",
      "L:85",
      "L:86",
      "L:87",
      "L:88",
      "L:89",
      "L:9",
      "L:90",
      "L:91",
      "L:92",
      "L:93",
      "L:94",
      "L:95",
      "L:96",
      "L:97",
      "L:98",
      "L:99"
    ],
    "H:2": [
      "H:1",
      "H:10",
      "H:100",
      "H:101",
      "H:102",
      "H:103",
      "H:104",
      "H:105",
      "H:106",
      "H:107",
      "H:108",
      "H:109",
      "H:11",
      "H:110",
      "H:111",
      "H:112",
      "H:113",
      "H:114",
      "H:115",
      "H:116",
      "H:117",
      "H:118",
      "H:119",
      "H:12",
      "H:120",
      "H:121",
      "H:122",
      "H:123",
      "H:124",
      "H:125",
      "H:126",
      "H:127",
      "H:128",
      "H:129",
      "H:13",
      "H:130",
      "H:131",
      "H:132",
      "H:133",
      "H:134",
      "H:135",
      "H:136",
      "H:137",
      "H:138",
      "H:139",
      "H:14",
      "H:140",
      "H:141",
      "H:142",
      "H:143",
      "H:144",
      "H:145",
      "H:146",
      "H:147",
      "H:148",
      "H:149",
      "H:15",
      "H:150",
      "H:151",
      "H:152",
      "H:153",
      "H:154",
      "H:155",
      "H:156",
      "H:157",
      "H:158",
      "H:159",
      "H:16",
      "H:160",
      "H:161",
      "H:162",
      "H:163",
      "H:164",
      "H:165",
      "H:166",
      "H:167",
      "H:168",
      "H:169",
      "H:17",
      "H:170",
      "H:171",
      "H:172",
      "H:173",
      "H:174",
      "H:175",
      "H:176",
      "H:177",
      "H:178",
      "H:179",
      "H:18",
      "H:180",
      "H:181",
      "H:182",
      "H:183",
      "H:184",
      "H:185",
      "H:186",
      "H:187",
      "H:188",
      "H:189",
      "H:19",
      "H:190",
      "H:191",
      "H:192",
      "H:193",
      "H:194",
      "H:195",
      "H:196",
      "H:197",
      "H:198",
      "H:199",
      "H:20",
      "H:200",
      "H:201",
      "H:202",
      "H:203",
      "H:204",
      "H:205",
      "H:206",
      "H:207",
      "H:208",
      "H:209",
      "H:21",
      "H:210",
      "H:211",
      "H:212",
      "H:213",
      "H:214",
      "H:215",
      "H:22",
      "H:23",
      "H:24",
      "H:25",
      "H:26",
      "H:27",
      "H:28",
      "H:29",
      "H:3",
      "H:30",
      "H:31",
      "H:32",
      "H:33",
      "H:34",
      "H:35",
      "H:36",
      "H:37",
      "H:38",
      "H:39",
      "H:4",
      "H:40",
      "H:41",
      "H:42",
      "H:43",
      "H:44",
      "H:45",
      "H:46",
      "H:47",
      "H:48",
      "H:49",
      "H:5",
      "H:50",
      "H:51",
      "H:52",
      "H:53",
      "H:54",
      "H:55",
      "H:56",
      "H:57",
      "H:58",
      "H:59",
      "H:6",
      "H:60",
      "H:61",
      "H:62",
      "H:63",
      "H:64",
      "H:65",
      "H:66",
      "H:67",
      "H:68",
      "H:69",
      "H:7",
      "H:70",
      "H:71",
      "H:72",
      "H:73",
      "H:74",
      "H:75",
      "H:76",
      "H:77",
      "H:78",
      "H:79",
      "H:8",
      "H:80",
      "H:81",
      "H:82",
      "H:83",
      "H:84",
      "H:85",
      "H:86",
      "H:87",
      "H:88",
      "H:89",
      "H:9",
      "H:90",
      "H:91",
      "H:92",
      "H:93",
      "H:94",
      "H:95",
      "H:96",
      "H:97",
      "H:98",
      "H:99",
      "L:10",
      "L:100",
      "L:101",
      "L:102",
      "L:103",
      "L:104",
      "L:105",
      "L:106",
      "L:107",
      "L:108",
      "L:109",
      "L:11",
      "L:110",
      "L:111",
      "L:112",
      "L:113",
      "L:114",
      "L:115",
      "L:116",
      "L:117",
      "L:118",
      "L:119",
      "L:12",
      "L:120",
      "L:121",
      "L:122",
      "L:123",
      "L:124",
      "L:125",
      "L:126",
      "L:127",
      "L:128",
      "L:129",
      "L:13",
      "L:130",
      "L:131",
      "L:132",
      "L:133",
      "L:134",
      "L:135",
      "L:136",
      "L:137",
      "L:138",
      "L:139",
      "L:14",
      "L:140",
      "L:141",
      "L:142",
      "L:143",
      "L:144",
      "L:145",
      "L:146",
      "L:147",
      "L:148",
      "L:149",
      "L:15",
      "L:150",
      "L:151",
      "L:152",
      "L:153",
      "L:154",
      "L:155",
      "L:156",
      "L:157",
      "L:158",
      "L:159",
      "L:16",
      "L:160",
      "L:161",
      "L:162",
      "L:163",
      "L:164",
      "L:165",
      "L:166",
      "L:167",
      "L:168",
      "L:169",
      "L:17",
      "L:170",
      "L:171",
      "L:172",
      "L:173",
      "L:174",
      "L:175",
      "L:176",
      "L:177",
      "L:178",
      "L:179",
      "L:18",
      "L:180",
      "L:181",
      "L:182",
      "L:183",
      "L:184",
      "L:185",
      "L:186",
      "L:187",
      "L:188",
      "L:189",
      "L:19",
      "L:190",
      "L:191",
      "L:192",
      "L:193",
      "L:194",
      "L:195",
      "L:196",
      "L:197",
      "L:198",
      "L:199",
      "L:2",
      "L:20",
      "L:200",
      "L:201",
      "L:202",
      "L:203",
      "L:204",
      "L:205",
      "L:206",
      "L:207",
      "L:208",
      "L:209",
      "L:21",
      "L:210",
      "L:211",
      "L:22",
      "L:23",
      "L:24",
      "L:25",
      "L:26",
      "L:27",
      "L:28",
      "L:29",
      "L:3",
      "L:30",
      "L:31",
      "L:32",
      "L:33",
      "L:34",
      "L:35",
      "L:36",
      "L:37",
      "L:38",
      "L:39",
      "L:4",
      "L:40",
      "L:41",
      "L:42",
      "L:43",
      "L:44",
      "L:45",
      "L:46",
      "L:47",
      "L:48",
      "L:49",
      "L:5",
      "L:50",
      "L:51",
      "L:52",
      "L:53",
      "L:54",
      "L:55",
      "L:56",
      "L:57",
      "L:58",
      "L:59",
      "L:6",
      "L:60",
      "L:61",
      "L:62",
      "L:63",
      "L:64",
      "L:65",
      "L:66",
      "L:67",
      "L:68",
      "L:69",
      "L:7",
      "L:70",
      "L:71",
      "L:72",
      "L:73",
      "L:74",
      "L:75",
      "L:76",
      "L:77",
      "L:78",
      "L:79",
      "L:8",
      "L:80",
      "L:81",
      "L:82",
      "L:83",
      "L:84",
      "L:85",
      "L:86",
      "L:87",
      "L:88",
      "L:89",
      "L:9",
      "L:90",
      "L:91",
      "L:92",
      "L:93",
      "L:94",
      "L:95",
      "L:96",
      "L:97",
      "L:98",
      "L:99"
    ],
    "H:3": [
      "H:1",
      "H:10",
      "H:100",
      "H:101",
      "H:102",
      "H:103",
      "H:104",
      "H:105",
      "H:106",
      "H:107",
      "H:108",
      "H:109",
      "H:11",
      "H:110",
      "H:111",
      "H:112",
      "H:113",
      "H:114",
      "H:115",
      "H:116",
      "H:117",
      "H:118",
      "H:119",
      "H:12",
      "H:120",
      "H:121",
      "H:122",
      "H:123",
      "H:124",
      "H:125",
      "H:126",
      "H:127",
      "H:128",
      "H:129",
      "H:13",
      "H:130",
      "H:131",
      "H:132",
      "H:133",
      "H:134",
      "H:135",
      "H:136",
      "H:137",
      "H:138",
      "H:139",
      "H:14",
      "H:140",
      "H:141",
      "H:142",
      "H:143",
      "H:144",
      "H:145",
      "H:146",
      "H:147",
      "H:148",
      "H:149",
      "H:15",
      "H:150",
      "H:151",
      "H:152",
      "H:153",
      "H:154",
      "H:155",
      "H:156",
      "H:157",
      "H:158",
      "H:159",
      "H:16",
      "H:160",
      "H:161",
      "H:162",
      "H:163",
      "H:164",
      "H:165",
      "H:166",
      "H:167",
      "H:168",
      "H:169",
      "H:17",
      "H:170",
      "H:171",
      "H:172",
      "H:173",
      "H:174",
      "H:175",
      "H:176",
      "H:177",
      "H:178",
      "H:179",
      "H:18",
      "H:180",
      "H:181",
      "H:182",
      "H:183",
      "H:184",
      "H:185",
      "H:186",
      "H:187",
      "H:188",
      "H:189",
      "H:19",
      "H:190",
      "H:191",
      "H:192",
      "H:193",
      "H:194",
      "H:195",
      "H:196",
      "H:197",
      "H:198",
      "H:199",
      "H:2",
      "H:20",
      "H:200",
      "H:201",
      "H:202",
      "H:203",
      "H:204",
      "H:205",
      "H:206",
      "H:207",
      "H:208",
      "H:209",
      "H:21",
      "H:210",
      "H:211",
      "H:212",
      "H:213",
      "H:214",
      "H:215",
      "H:22",
      "H:23",
      "H:24",
      "H:25",
      "H:26",
      "H:27",
      "H:28",
      "H:29",
      "H:30",
      "H:31",
      "H:32",
      "H:33",
      "H:34",
      "H:35",
      "H:36",
      "H:37",
      "H:38",
      "H:39",
      "H:4",
      "H:40",
      "H:41",
      "H:42",
      "H:43",
      "H:44",
      "H:45",
      "H:46",
      "H:47",
      "H:48",
      "H:49",
      "H:5",
      "H:50",
      "H:51",
      "H:52",
      "H:53",
      "H:54",
      "H:55",
      "H:56",
      "H:57",
      "H:58",
      "H:59",
      "H:6",
      "H:60",
      "H:61",
      "H:62",
      "H:63",
      "H:64",
      "H:65",
      "H:66",
      "H:67",
      "H:68",
      "H:69",
      "H:7",
      "H:70",
      "H:71",
      "H:72",
      "H:73",
      "H:74",
      "H:75",
      "H:76",
      "H:77",
      "H:78",
      "H:79",
      "H:8",
      "H:80",
      "H:81",
      "H:82",
      "H:83",
      "H:84",
      "H:85",
      "H:86",
      "H:87",
      "H:88",
      "H:89",
      "H:9",
      "H:90",
      "H:91",
      "H:92",
      "H:93",
      "H:94",
      "H:95",
      "H:96",
      "H:97",
      "H:98",
      "H:99",
      "L:10",
      "L:100",
      "L:101",
      "L:102",
      "L:103",
      "L:104",
      "L:105",
      "L:106",
      "L:107",
      "L:108",
      "L:109",
      "L:11",
      "L:110",
      "L:111",
      "L:112",
      "L:113",
      "L:114",
      "L:115",
      "L:116",
      "L:117",
      "L:118",
      "L:119",
      "L:12",
      "L:120",
      "L:121",
      "L:122",
      "L:123",
      "L:124",
      "L:125",
      "L:126",
      "L:127",
      "L:128",
      "L:129",
      "L:13",
      "L:130",
      "L:131",
      "L:132",
      "L:133",
      "L:134",
      "L:135",
      "L:136",
      "L:137",
      "L:138",
      "L:139",
      "L:14",
      "L:140",
      "L:141",
      "L:142",
      "L:143",
      "L:144",
      "L:145",
      "L:146",
      "L:147",
      "L:148",
      "L:149",
      "L:15",
      "L:150",
      "L:151",
      "L:152",
      "L:153",
      "L:154",
      "L:155",
      "L:156",
      "L:157",
      "L:158",
      "L:159",
      "L:16",
      "L:160",
      "L:161",
      "L:162",
      "L:163",
      "L:164",
      "L:165",
      "L:166",
      "L:167",
      "L:168",
      "L:169",
      "L:17",
      "L:170",
      "L:171",
      "L:172",
      "L:173",
      "L:174",
      "L:175",
      "L:176",
      "L:177",
      "L:178",
      "L:179",
      "L:18",
      "L:180",
      "L:181",
      "L:182",
      "L:183",
      "L:184",
      "L:185",
      "L:186",
      "L:187",
      "L:188",
      "L:189",
      "L:19",
      "L:190",
      "L:191",
      "L:192",
      "L:193",
      "L:194",
      "L:195",
      "L:196",
      "L:197",
      "L:198",
      "L:199",
      "L:2",
      "L:20",
      "L:200",
      "L:201",
      "L:202",
      "L:203",
      "L:204",
      "L:205",
      "L:206",
      "L:207",
      "L:208",
      "L:209",
      "L:21",
      "L:210",
      "L:211",
      "L:22",
      "L:23",
      "L:24",
      "L:25",
      "L:26",
      "L:27",
      "L:28",
      "L:29",
      "L:3",
      "L:30",
      "L:31",
      "L:32",
      "L:33",
      "L:34",
      "L:35",
      "L:36",
      "L:37",
      "L:38",
      "L:39",
      "L:4",
      "L:40",
      "L:41",
      "L:42",
      "L:43",
      "L:44",
      "L:45",
      "L:46",
      "L:47",
      "L:48",
      "L:49",
      "L:5",
      "L:50",
      "L:51",
      "L:52",
      "L:53",
      "L:54",
      "L:55",
      "L:56",
      "L:57",
      "L:58",
      "L:59",
      "L:6",
      "L:60",
      "L:61",
      "L:62",
      "L:63",
      "L:64",
      "L:65",
      "L:66",
      "L:67",
      "L:68",
      "L:69",
      "L:7",
      "L:70",
      "L:71",
      "L:72",
      "L:73",
      "L:74",
      "L:75",
      "L:76",
      "L:77",
      "L:78",
      "L:79",
      "L:8",
      "L:80",
      "L:81",
      "L:82",
      "L:83",
      "L:84",
      "L:85",
      "L:86",
      "L:87",
      "L:88",
      "L:89",
      "L:9",
      "L:90",
      "L:91",
      "L:92",
      "L:93",
      "L:94",
      "L:95",
      "L:96",
      "L:97",
      "L:98",
      "L:99"
    ],
    "H:4": [
      "H:1",
      "H:10",
      "H:100",
      "H:101",
      "H:102",
      "H:103",
      "H:104",
      "H:105",
      "H:106",
      "H:107",
      "H:108",
      "H:109",
      "H:11",
      "H:110",
      "H:111",
      "H:112",
      "H:113",
      "H:114",
      "H:115",
      "H:116",
      "H:117",
      "H:118",
      "H:119",
      "H:12",
      "H:120",
      "H:121",
      "H:122",
      "H:123",
      "H:124",
      "H:125",
      "H:126",
      "H:127",
      "H:128",
      "H:129",
      "H:13",
      "H:130",
      "H:131",
      "H:132",
      "H:133",
      "H:134",
      "H:135",
      "H:136",
      "H:137",
      "H:138",
      "H:139",
      "H:14",
      "H:140",
      "H:141",
      "H:142",
      "H:143",
      "H:144",
      "H:145",
      "H:146",
      "H:147",
      "H:148",
      "H:149",
      "H:15",
      "H:150",
      "H:151",
      "H:152",
      "H:153",
      "H:154",
      "H:155",
      "H:156",
      "H:157",
      "H:158",
      "H:159",
      "H:16",
      "H:160",
      "H:161",
      "H:162",
      "H:163",
      "H:164",
      "H:165",
      "H:166",
      "H:167",
      "H:168",
      "H:169",
      "H:17",
      "H:170",
      "H:171",
      "H:172",
      "H:173",
      "H:174",
      "H:175",
      "H:176",
      "H:177",
      "H:178",
      "H:179",
      "H:18",
      "H:180",
      "H:181",
      "H:182",
      "H:183",
      "H:184",
      "H:185",
      "H:186",
      "H:187",
      "H:188",
      "H:189",
      "H:19",
      "H:190",
      "H:191",
      "H:192",
      "H:193",
      "H:194",
      "H:195",
      "H:196",
      "H:197",
      "H:198",
      "H:199",
      "H:2",
      "H:20",
      "H:200",
      "H:201",
      "H:202",
      "H:203",
      "H:204",
      "H:205",
      "H:206",
      "H:207",
      "H:208",
      "H:209",
      "H:21",
      "H:210",
      "H:211",
      "H:212",
      "H:213",
      "H:214",
      "H:215",
      "H:22",
      "H:23",
      "H:24",
      "H:25",
      "H:26",
      "H:27",
      "H:28",
      "H:29",
      "H:3",
      "H:30",
      "H:31",
      "H:32",
      "H:33",
      "H:34",
      "H:35",
      "H:36",
      "H:37",
      "H:38",
      "H:39",
      "H:40",
      "H:41",
      "H:42",
      "H:43",
      "H:44",
      "H:45",
      "H:46",
      "H:47",
      "H:48",
      "H:49",
      "H:5",
      "H:50",
      "H:51",
      "H:52",
      "H:53",
      "H:54",
      "H:55",
      "H:56",
      "H:57",
      "H:58",
      "H:59",
      "H:6",
      "H:60",
      "H:61",
      "H:62",
      "H:63",
      "H:64",
      "H:65",
      "H:66",
      "H:67",
      "H:68",
      "H:69",
      "H:7",
      "H:70",
      "H:71",
      "H:72",
      "H:73",
      "H:74",
      "H:75",
      "H:76",
      "H:77",
      "H:78",
      "H:79",
      "H:8",
      "H:80",
      "H:81",
      "H:82",
      "H:83",
      "H:84",
      "H:85",
      "H:86",
      "H:87",
      "H:88",
      "H:89",
      "H:9",
      "H:90",
      "H:91",
      "H:92",
      "H:93",
      "H:94",
      "H:95",
      "H:96",
      "H:97",
      "H:98",
      "H:99",
      "L:10",
      "L:100",
      "L:101",
      "L:102",
      "L:103",
      "L:104",
      "L:105",
      "L:106",
      "L:107",
      "L:108",
      "L:109",
      "L:11",
      "L:110",
      "L:111",
      "L:112",
      "L:113",
      "L:114",
      "L:115",
      "L:116",
      "L:117",
      "L:118",
      "L:119",
      "L:12",
      "L:120",
      "L:121",
      "L:122",
      "L:123",
      "L:124",
      "L:125",
      "L:126",
      "L:127",
      "L:128",
      "L:129",
      "L:13",
      "L:130",
      "L:131",
      "L:132",
      "L:133",
      "L:134",
      "L:135",
      "L:136",
      "L:137",
      "L:138",
      "L:139",
      "L:14",
      "L:140",
      "L:141",
      "L:142",
      "L:143",
      "L:144",
      "L:145",
      "L:146",
      "L:147",
      "L:148",
      "L:149",
      "L:15",
      "L:150",
      "L:151",
      "L:152",
      "L:153",
      "L:154",
      "L:155",
      "L:156",
      "L:157",
      "L:158",
      "L:159",
      "L:16",
      "L:160",
      "L:161",
      "L:162",
      "L:163",
      "L:164",
      "L:165",
      "L:166",
      "L:167",
      "L:168",
      "L:169",
      "L:17",
      "L:170",
      "L:171",
      "L:172",
      "L:173",
      "L:174",
      "L:175",
      "L:176",
      "L:177",
      "L:178",
      "L:179",
      "L:18",
      "L:180",
      "L:181",
      "L:182",
      "L:183",
      "L:184",
      "L:185",
      "L:186",
      "L:187",
      "L:188",
      "L:189",
      "L:19",
      "L:190",
      "L:191",
      "L:192",
      "L:193",
      "L:194",
      "L:195",
      "L:196",
      "L:197",
      "L:198",
      "L:199",
      "L:2",
      "L:20",
      "L:200",
      "L:201",
      "L:202",
      "L:203",
      "L:204",
      "L:205",
      "L:206",
      "L:207",
      "L:208",
      "L:209",
      "L:21",
      "L:210",
      "L:211",
      "L:22",
      "L:23",
      "L:24",
      "L:25",
      "L:26",
      "L:27",
      "L:28",
      "L:29",
      "L:3",
      "L:30",
      "L:31",
      "L:32",
      "L:33",
      "L:34",
      "L:35",
      "L:36",
      "L:37",
      "L:38",
      "L:39",
      "L:4",
      "L:40",
      "L:41",
      "L:42",
      "L:43",
      "L:44",
      "L:45",
      "L:46",
      "L:47",
      "L:48",
      "L:49",
      "L:5",
      "L:50",
      "L:51",
      "L:52",
      "L:53",
      "L:54",
      "L:55",
      "L:56",
      "L:57",
      "L:58",
      "L:59",
      "L:6",
      "L:60",
      "L:61",
      "L:62",
      "L:63",
      "L:64",
      "L:65",
      "L:66",
      "L:67",
      "L:68",
      "L:69",
      "L:7",
      "L:70",
      "L:71",
      "L:72",
      "L:73",
      "L:74",
      "L:75",
      "L:76",
      "L:77",
      "L:78",
      "L:79",
      "L:8",
      "L:80",
      "L:81",
      "L:82",
      "L:83",
      "L:84",
      "L:85",
      "L:86",
      "L:87",
      "L:88",
      "L:89",
      "L:9",
      "L:90",
      "L:91",
      "L:92",
      "L:93",
      "L:94",
      "L:95",
      "L:96",
      "L:97",
      "L:98",
      "L:99"
    ],
    "H:5": [
      "H:1",
      "H:10",
      "H:100",
      "H:101",
      "H:102",
      "H:103",
      "H:104",
      "H:105",
      "H:106",
      "H:107",
      "H:108",
      "H:109",
      "H:11",
      "H:110",
      "H:111",
      "H:112",
      "H:113",
      "H:114",
      "H:115",
      "H:116",
      "H:117",
      "H:118",
      "H:119",
      "H:12",
      "H:120",
      "H:121",
      "H:122",
      "H:123",
      "H:124",
      "H:125",
      "H:126",
      "H:127",
      "H:128",
      "H:129",
      "H:13",
      "H:130",
      "H:131",
      "H:132",
      "H:133",
      "H:134",
      "H:135",
      "H:136",
      "H:137",
      "H:138",
      "H:139",
      "H:14",
      "H:140",
      "H:141",
      "H:142",
      "H:143",
      "H:144",
      "H:145",
      "H:146",
      "H:147",
      "H:148",
      "H:149",
      "H:15",
      "H:150",
      "H:151",
      "H:152",
      "H:153",
      "H:154",
      "H:155",
      "H:156",
      "H:157",
      "H:158",
      "H:159",
      "H:16",
      "H:160",
      "H:161",
      "H:162",
      "H:163",
      "H:164",
      "H:165",
      "H:166",
      "H:167",
      "H:168",
      "H:169",
      "H:17",
      "H:170",
      "H:171",
      "H:172",
      "H:173",
      "H:174",
      "H:175",
      "H:176",
      "H:177",
      "H:178",
      "H:179",
      "H:18",
      "H:180",
      "H:181",
      "H:182",
      "H:183",
      "H:184",
      "H:185",
      "H:186",
      "H:187",
      "H:188",
      "H:189",
      "H:19",
      "H:190",
      "H:191",
      "H:192",
      "H:193",
      "H:194",
      "H:195",
      "H:196",
      "H:197",
      "H:198",
      "H:199",
      "H:2",
      "H:20",
      "H:200",
      "H:201",
      "H:202",
      "H:203",
      "H:204",
      "H:205",
      "H:206",
      "H:207",
      "H:208",
      "H:209",
      "H:21",
      "H:210",
      "H:211",
      "H:212",
      "H:213",
      "H:214",
      "H:215",
      "H:22",
      "H:23",
      "H:24",
      "H:25",
      "H:26",
      "H:27",
      "H:28",
      "H:29",
      "H:3",
      "H:30",
      "H:31",
      "H:32",
      "H:33",
      "H:34",
      "H:35",
      "H:36",
      "H:37",
      "H:38",
      "H:39",
      "H:4",
      "H:40",
      "H:41",
      "H:42",
      "H:43",
      "H:44",
      "H:45",
      "H:46",
      "H:47",
      "H:48",
      "H:49",
      "H:50",
      "H:51",
      "H:52",
      "H:53",
      "H:54",
      "H:55",
      "H:56",
      "H:57",
      "H:58",
      "H:59",
      "H:6",
      "H:60",
      "H:61",
      "H:62",
      "H:63",
      "H:64",
      "H:65",
      "H:66",
      "H:67",
      "H:68",
      "H:69",
      "H:7",
      "H:70",
      "H:71",
      "H:72",
      "H:73",
      "H:74",
      "H:75",
      "H:76",
      "H:77",
      "H:78",
      "H:79",
      "H:8",
      "H:80",
      "H:81",
      "H:82",
      "H:83",
      "H:84",
      "H:85",
      "H:86",
      "H:87",
      "H:88",
      "H:89",
      "H:9",
      "H:90",
      "H:91",
      "H:92",
      "H:93",
      "H:94",
      "H:95",
      "H:96",
      "H:97",
      "H:98",
      "H:99",
      "L:10",
      "L:100",
      "L:101",
      "L:102",
      "L:103",
      "L:104",
      "L:105",
      "L:106",
      "L:107",
      "L:108",
      "L:109",
      "L:11",
      "L:110",
      "L:111",
      "L:112",
      "L:113",
      "L:114",
      "L:115",
      "L:116",
      "L:117",
      "L:118",
      "L:119",
      "L:12",
      "L:120",
      "L:121",
      "L:122",
      "L:123",
      "L:124",
      "L:125",
      "L:126",
      "L:127",
      "L:128",
      "L:129",
      "L:13",
      "L:130",
      "L:131",
      "L:132",
      "L:133",
      "L:134",
      "L:135",
      "L:136",
      "L:137",
      "L:138",
      "L:139",
      "L:14",
      "L:140",
      "L:141",
      "L:142",
      "L:143",
      "L:144",
      "L:145",
      "L:146",
      "L:147",
      "L:148",
      "L:149",
      "L:15",
      "L:150",
      "L:151",
      "L:152",
      "L:153",
      "L:154",
      "L:155",
      "L:156",
      "L:157",
      "L:158",
      "L:159",
      "L:16",
      "L:160",
      "L:161",
      "L:162",
      "L:163",
      "L:164",
      "L:165",
      "L:166",
      "L:167",
      "L:168",
      "L:169",
      "L:17",
      "L:170",
      "L:171",
      "L:172",
      "L:173",
      "L:174",
      "L:175",
      "L:176",
      "L:177",
      "L:178",
      "L:179",
      "L:18",
      "L:180",
      "L:181",
      "L:182",
      "L:183",
      "L:184",
      "L:185",
      "L:186",
      "L:187",
      "L:188",
      "L:189",
      "L:19",
      "L:190",
      "L:191",
      "L:192",
      "L:193",
      "L:194",
      "L:195",
      "L:196",
      "L:197",
      "L:198",
      "L:199",
      "L:2",
      "L:20",
      "L:200",
      "L:201",
      "L:202",
      "L:203",
      "L:204",
      "L:205",
      "L:206",
      "L:207",
      "L:208",
      "L:209",
      "L:21",
      "L:210",
      "L:211",
      "L:22",
      "L:23",
      "L:24",
      "L:25",
      "L:26",
      "L:27",
      "L:28",
      "L:29",
      "L:3",
      "L:30",
      "L:31",
      "L:32",
      "L:33",
      "L:34",
      "L:35",
      "L:36",
      "L:37",
      "L:38",
      "L:39",
      "L:4",
      "L:40",
      "L:41",
      "L:42",
      "L:43",
      "L:44",
      "L:45",
      "L:46",
      "L:47",
      "L:48",
      "L:49",
      "L:5",
      "L:50",
      "L:51",
      "L:52",
      "L:53",
      "L:54",
      "L:55",
      "L:56",
      "L:57",
      "L:58",
      "L:59",
      "L:6",
      "L:60",
      "L:61",
      "L:62",
      "L:63",
      "L:64",
      "L:65",
      "L:66",
      "L:67",
      "L:68",
      "L:69",
      "L:7",
      "L:70",
      "L:71",
      "L:72",
      "L:73",
      "L:74",
      "L:75",
      "L:76",
      "L:77",
      "L:78",
      "L:79",
      "L:8",
      "L:80",
      "L:81",
      "L:82",
      "L:83",
      "L:84",
      "L:85",
      "L:86",
      "L:87",
      "L:88",
      "L:89",
      "L:9",
      "L:90",
      "L:91",
      "L:92",
      "L:93",
      "L:94",
      "L:95",
      "L:96",
      "L:97",
      "L:98",
      "L:99"
    ],
    "H:6": [
      "H:1",
      "H:10",
      "H:100",
      "H:101",
      "H:102",
      "H:103",
      "H:104",
      "H:105",
      "H:106",
      "H:107",
      "H:108",
      "H:109",
      "H:11",
      "H:110",
      "H:111",
      "H:112",
      "H:113",
      "H:114",
      "H:115",
      "H:116",
      "H:117",
      "H:118",
      "H:119",
      "H:12",
      "H:120",
      "H:121",
      "H:122",
      "H:123",
      "H:124",
      "H:125",
      "H:126",
      "H:127",
      "H:128",
      "H:129",
      "H:13",
      "H:130",
      "H:131",
      "H:132",
      "H:133",
      "H:134",
      "H:135",
      "H:136",
      "H:137",
      "H:138",
      "H:139",
      "H:14",
      "H:140",
      "H:141",
      "H:142",
      "H:143",
      "H:144",
      "H:145",
      "H:146",
      "H:147",
      "H:148",
      "H:149",
      "H:15",
      "H:150",
      "H:151",
      "H:152",
      "H:153",
      "H:154",
      "H:155",
      "H:156",
      "H:157",
      "H:158",
      "H:159",
      "H:16",
      "H:160",
      "H:161",
      "H:162",
      "H:163",
      "H:164",
      "H:165",
      "H:166",
      "H:167",
      "H:168",
      "H:169",
      "H:17",
      "H:170",
      "H:171",
      "H:172",
      "H:173",
      "H:174",
      "H:175",
      "H:176",
      "H:177",
      "H:178",
      "H:179",
      "H:18",
      "H:180",
      "H:181",
      "H:182",
      "H:183",
      "H:184",
      "H:185",
      "H:186",
      "H:187",
      "H:188",
      "H:189",
      "H:19",
      "H:190",
      "H:191",
      "H:192",
      "H:193",
      "H:194",
      "H:195",
      "H:196",
      "H:197",
      "H:198",
      "H:199",
      "H:2",
      "H:20",
      "H:200",
      "H:201",
      "H:202",
      "H:203",
      "H:204",
      "H:205",
      "H:206",
      "H:207",
      "H:208",
      "H:209",
      "H:21",
      "H:210",
      "H:211",
      "H:212",
      "H:213",
      "H:214",
      "H:215",
      "H:22",
      "H:23",
      "H:24",
      "H:25",
      "H:26",
      "H:27",
      "H:28",
      "H:29",
      "H:3",
      "H:30",
      "H:31",
      "H:32",
      "H:33",
      "H:34",
      "H:35",
      "H:36",
      "H:37",
      "H:38",
      "H:39",
      "H:4",
      "H:40",
      "H:41",
      "H:42",
      "H:43",
      "H:44",
      "H:45",
      "H:46",
      "H:47",
      "H:48",
      "H:49",
      "H:5",
      "H:50",
      "H:51",
      "H:52",
      "H:53",
      "H:54",
      "H:55",
      "H:56",
      "H:57",
      "H:58",
      "H:59",
      "H:60",
      "H:61",
      "H:62",
      "H:63",
      "H:64",
      "H:65",
      "H:66",
      "H:67",
      "H:68",
      "H:69",
      "H:7",
      "H:70",
      "H:71",
      "H:72",
      "H:73",
      "H:74",
      "H:75",
      "H:76",
      "H:77",
      "H:78",
      "H:79",
      "H:8",
      "H:80",
      "H:81",
      "H:82",
      "H:83",
      "H:84",
      "H:85",
      "H:86",
      "H:87",
      "H:88",
      "H:89",
      "H:9",
      "H:90",
      "H:91",
      "H:92",
      "H:93",
      "H:94",
      "H:95",
      "H:96",
      "H:97",
      "H:98",
      "H:99",
      "L:10",
      "L:100",
      "L:101",
      "L:102",
      "L:103",
      "L:104",
      "L:105",
      "L:106",
      "L:107",
      "L:108",
      "L:109",
      "L:11",
      "L:110",
      "L:111",
      "L:112",
      "L:113",
      "L:114",
      "L:115",
      "L:116",
      "L:117",
      "L:118",
      "L:119",
      "L:12",
      "L:120",
      "L:121",
      "L:122",
      "L:123",
      "L:124",
      "L:125",
      "L:126",
      "L:127",
      "L:128",
      "L:129",
      "L:13",
      "L:130",
      "L:131",
      "L:132",
      "L:133",
      "L:134",
      "L:135",
      "L:136",
      "L:137",
      "L:138",
      "L:139",
      "L:14",
      "L:140",
      "L:141",
      "L:142",
      "L:143",
      "L:144",
      "L:145",
      "L:146",
      "L:147",
      "L:148",
      "L:149",
      "L:15",
      "L:150",
      "L:151",
      "L:152",
      "L:153",
      "L:154",
      "L:155",
      "L:156",
      "L:157",
      "L:158",
      "L:159",
      "L:16",
      "L:160",
      "L:161",
      "L:162",
      "L:163",
      "L:164",
      "L:165",
      "L:166",
      "L:167",
      "L:168",
      "L:169",
      "L:17",
      "L:170",
      "L:171",
      "L:172",
      "L:173",
      "L:174",
      "L:175",
      "L:176",
      "L:177",
      "L:178",
      "L:179",
      "L:18",
      "L:180",
      "L:181",
      "L:182",
      "L:183",
      "L:184",
      "L:185",
      "L:186",
      "L:187",
      "L:188",
      "L:189",
      "L:19",
      "L:190",
      "L:191",
      "L:192",
      "L:193",
      "L:194",
      "L:195",
      "L:196",
      "L:197",
      "L:198",
      "L:199",
      "L:2",
      "L:20",
      "L:200",
      "L:201",
      "L:202",
      "L:203",
      "L:204",
      "L:205",
      "L:206",
      "L:207",
      "L:208",
      "L:209",
      "L:21",
      "L:210",
      "L:211",
      "L:22",
      "L:23",
      "L:24",
      "L:25",
      "L:26",
      "L:27",
      "L:28",
      "L:29",
      "L:3",
      "L:30",
      "L:31",
      "L:32",
      "L:33",
      "L:34",
      "L:35",
      "L:36",
      "L:37",
      "L:38",
      "L:39",
      "L:4",
      "L:40",
      "L:41",
      "L:42",
      "L:43",
      "L:44",
      "L:45",
      "L:46",
      "L:47",
      "L:48",
      "L:49",
      "L:5",
      "L:50",
      "L:51",
      "L:52",
      "L:53",
      "L:54",
      "L:55",
      "L:56",
      "L:57",
      "L:58",
      "L:59",
      "L:6",
      "L:60",
      "L:61",
      "L:62",
      "L:63",
      "L:64",
      "L:65",
      "L:66",
      "L:67",
      "L:68",
      "L:69",
      "L:7",
      "L:70",
      "L:71",
      "L:72",
      "L:73",
      "L:74",
      "L:75",
      "L:76",
      "L:77",
      "L:78",
      "L:79",
      "L:8",
      "L:80",
      "L:81",
      "L:82",
      "L:83",
      "L:84",
      "L:85",
      "L:86",
      "L:87",
      "L:88",
      "L:89",
      "L:9",
      "L:90",
      "L:91",
      "L:92",
      "L:93",
      "L:94",
      "L:95",
      "L:96",
      "L:97",
      "L:98",
      "L:99"
    ],
    "H:7": [
      "H:1",
      "H:10",
      "H:100",
      "H:101",
      "H:102",
      "H:103",
      "H:104",
      "H:105",
      "H:106",
      "H:107",
      "H:108",
      "H:109",
      "H:11",
      "H:110",
      "H:111",
      "H:112",
      "H:113",
      "H:114",
      "H:115",
      "H:116",
      "H:117",
      "H:118",
      "H:119",
      "H:12",
      "H:120",
      "H:121",
      "H:122",
      "H:123",
      "H:124",
      "H:125",
      "H:126",
      "H:127",
      "H:128",
      "H:129",
      "H:13",
      "H:130",
      "H:131",
      "H:132",
      "H:133",
      "H:134",
      "H:135",
      "H:136",
      "H:137",
      "H:138",
      "H:139",
      "H:14",
      "H:140",
      "H:141",
      "H:142",
      "H:143",
      "H:144",
      "H:145",
      "H:146",
      "H:147",
      "H:148",
      "H:149",
      "H:15",
      "H:150",
      "H:151",
      "H:152",
      "H:153",
      "H:154",
      "H:155",
      "H:156",
      "H:157",
      "H:158",
      "H:159",
      "H:16",
      "H:160",
      "H:161",
      "H:162",
      "H:163",
      "H:164",
      "H:165",
      "H:166",
      "H:167",
      "H:168",
      "H:169",
      "H:17",
      "H:170",
      "H:171",
      "H:172",
      "H:173",
      "H:174",
      "H:175",
      "H:176",
      "H:177",
      "H:178",
      "H:179",
      "H:18",
      "H:180",
      "H:181",
      "H:182",
      "H:183",
      "H:184",
      "H:185",
      "H:186",
      "H:187",
      "H:188",
      "H:189",
      "H:19",
      "H:190",
      "H:191",
      "H:192",
      "H:193",
      "H:194",
      "H:195",
      "H:196",
      "H:197",
      "H:198",
      "H:199",
      "H:2",
      "H:20",
      "H:200",
      "H:201",
      "H:202",
      "H:203",
      "H:204",
      "H:205",
      "H:206",
      "H:207",
      "H:208",
      "H:209",
      "H:21",
      "H:210",
      "H:211",
      "H:212",
      "H:213",
      "H:214",
      "H:215",
      "H:22",
      "H:23",
      "H:24",
      "H:25",
      "H:26",
      "H:27",
      "H:28",
      "H:29",
      "H:3",
      "H:30",
      "H:31",
      "H:32",
      "H:33",
      "H:34",
      "H:35",
      "H:36",
      "H:37",
      "H:38",
      "H:39",
      "H:4",
      "H:40",
      "H:41",
      "H:42",
      "H:43",
      "H:44",
      "H:45",
      "H:46",
      "H:47",
      "H:48",
      "H:49",
      "H:5",
      "H:50",
      "H:51",
      "H:52",
      "H:53",
      "H:54",
      "H:55",
      "H:56",
      "H:57",
      "H:58",
      "H:59",
      "H:6",
      "H:60",
      "H:61",
      "H:62",
      "H:63",
      "H:64",
      "H:65",
      "H:66",
      "H:67",
      "H:68",
      "H:69",
      "H:70",
      "H:71",
      "H:72",
      "H:73",
      "H:74",
      "H:75",
      "H:76",
      "H:77",
      "H:78",
      "H:79",
      "H:8",
      "H:80",
      "H:81",
      "H:82",
      "H:83",
      "H:84",
      "H:85",
      "H:86",
      "H:87",
      "H:88",
      "H:89",
      "H:9",
      "H:90",
      "H:91",
      "H:92",
      "H:93",
      "H:94",
      "H:95",
      "H:96",
      "H:97",
      "H:98",
      "H:99",
      "L:10",
      "L:100",
      "L:101",
      "L:102",
      "L:103",
      "L:104",
      "L:105",
      "L:106",
      "L:107",
      "L:108",
      "L:109",
      "L:11",
      "L:110",
      "L:111",
      "L:112",
      "L:113",
      "L:114",
      "L:115",
      "L:116",
      "L:117",
      "L:118",
      "L:119",
      "L:12",
      "L:120",
      "L:121",
      "L:122",
      "L:123",
      "L:124",
      "L:125",
      "L:126",
      "L:127",
      "L:128",
      "L:129",
      "L:13",
      "L:130",
      "L:131",
      "L:132",
      "L:133",
      "L:134",
      "L:135",
      "L:136",
      "L:137",
      "L:138",
      "L:139",
      "L:14",
      "L:140",
      "L:141",
      "L:142",
      "L:143",
      "L:144",
      "L:145",
      "L:146",
      "L:147",
      "L:148",
      "L:149",
      "L:15",
      "L:150",
      "L:151",
      "L:152",
      "L:153",
      "L:154",
      "L:155",
      "L:156",
      "L:157",
      "L:158",
      "L:159",
      "L:16",
      "L:160",
      "L:161",
      "L:162",
      "L:163",
      "L:164",
      "L:165",
      "L:166",
      "L:167",
      "L:168",
      "L:169",
      "L:17",
      "L:170",
      "L:171",
      "L:172",
      "L:173",
      "L:174",
      "L:175",
      "L:176",
      "L:177",
      "L:178",
      "L:179",
      "L:18",
      "L:180",
      "L:181",
      "L:182",
      "L:183",
      "L:184",
      "L:185",
      "L:186",
      "L:187",
      "L:188",
      "L:189",
      "L:19",
      "L:190",
      "L:191",
      "L:192",
      "L:193",
      "L:194",
      "L:195",
      "L:196",
      "L:197",
      "L:198",
      "L:199",
      "L:2",
      "L:20",
      "L:200",
      "L:201",
      "L:202",
      "L:203",
      "L:204",
      "L:205",
      "L:206",
      "L:207",
      "L:208",
      "L:209",
      "L:21",
      "L:210",
      "L:211",
      "L:22",
      "L:23",
      "L:24",
      "L:25",
      "L:26",
      "L:27",
      "L:28",
      "L:29",
      "L:3",
      "L:30",
      "L:31",
      "L:32",
      "L:33",
      "L:34",
      "L:35",
      "L:36",
      "L:37",
      "L:38",
      "L:39",
      "L:4",
      "L:40",
      "L:41",
      "L:42",
      "L:43",
      "L:44",
      "L:45",
      "L:46",
      "L:47",
      "L:48",
      "L:49",
      "L:5",
      "L:50",
      "L:51",
      "L:52",
      "L:53",
      "L:54",
      "L:55",
      "L:56",
      "L:57",
      "L:58",
      "L:59",
      "L:6",
      "L:60",
      "L:61",
      "L:62",
      "L:63",
      "L:64",
      "L:65",
      "L:66",
      "L:67",
      "L:68",
      "L:69",
      "L:7",
      "L:70",
      "L:71",
      "L:72",
      "L:73",
      "L:74",
      "L:75",
      "L:76",
      "L:77",
      "L:78",
      "L:79",
      "L:8",
      "L:80",
      "L:81",
      "L:82",
      "L:83",
      "L:84",
      "L:85",
      "L:86",
      "L:87",
      "L:88",
      "L:89",
      "L:9",
      "L:90",
      "L:91",
      "L:92",
      "L:93",
      "L:94",
      "L:95",
      "L:96",
      "L:97",
      "L:98",
      "L:99"
    ],
    "H:8": [
      "H:1",
      "H:10",
      "H:100",
      "H:101",
      "H:102",
      "H:103",
      "H:104",
      "H:105",
      "H:106",
      "H:107",
      "H:108",
      "H:109",
      "H:11",
      "H:110",
      "H:111",
      "H:112",
      "H:113",
      "H:114",
      "H:115",
      "H:116",
      "H:117",
      "H:118",
      "H:119",
      "H:12",
      "H:120",
      "H:121",
      "H:122",
      "H:123",
      "H:124",
      "H:125",
      "H:126",
      "H:127",
      "H:128",
      "H:129",
      "H:13",
      "H:130",
      "H:131",
      "H:132",
      "H:133",
      "H:134",
      "H:135",
      "H:136",
      "H:137",
      "H:138",
      "H:139",
      "H:14",
      "H:140",
      "H:141",
      "H:142",
      "H:143",
      "H:144",
      "H:145",
      "H:146",
      "H:147",
      "H:148",
      "H:149",
      "H:15",
      "H:150",
      "H:151",
      "H:152",
      "H:153",
      "H:154",
      "H:155",
      "H:156",
      "H:157",
      "H:158",
      "H:159",
      "H:16",
      "H:160",
      "H:161",
      "H:162",
      "H:163",
      "H:164",
      "H:165",
      "H:166",
      "H:167",
      "H:168",
      "H:169",
      "H:17",
      "H:170",
      "H:171",
      "H:172",
      "H:173",
      "H:174",
      "H:175",
      "H:176",
      "H:177",
      "H:178",
      "H:179",
      "H:18",
      "H:180",
      "H:181",
      "H:182",
      "H:183",
      "H:184",
      "H:185",
      "H:186",
      "H:187",
      "H:188",
      "H:189",
      "H:19",
      "H:190",
      "H:191",
      "H:192",
      "H:193",
      "H:194",
      "H:195",
      "H:196",
      "H:197",
      "H:198",
      "H:199",
      "H:2",
      "H:20",
      "H:200",
      "H:201",
      "H:202",
      "H:203",
      "H:204",
      "H:205",
      "H:206",
      "H:207",
      "H:208",
      "H:209",
      "H:21",
      "H:210",
      "H:211",
      "H:212",
      "H:213",
      "H:214",
      "H:215",
      "H:22",
      "H:23",
      "H:24",
      "H:25",
      "H:26",
      "H:27",
      "H:28",
      "H:29",
      "H:3",
      "H:30",
      "H:31",
      "H:32",
      "H:33",
      "H:34",
      "H:35",
      "H:36",
      "H:37",
      "H:38",
      "H:39",
      "H:4",
      "H:40",
      "H:41",
      "H:42",
      "H:43",
      "H:44",
      "H:45",
      "H:46",
      "H:47",
      "H:48",
      "H:49",
      "H:5",
      "H:50",
      "H:51",
      "H:52",
      "H:53",
      "H:54",
      "H:55",
      "H:56",
      "H:57",
      "H:58",
      "H:59",
      "H:6",
      "H:60",
      "H:61",
      "H:62",
      "H:63",
      "H:64",
      "H:65",
      "H:66",
      "H:67",
      "H:68",
      "H:69",
      "H:7",
      "H:70",
      "H:71",
      "H:72",
      "H:73",
      "H:74",
      "H:75",
      "H:76",
      "H:77",
      "H:78",
      "H:79",
      "H:80",
      "H:81",
      "H:82",
      "H:83",
      "H:84",
      "H:85",
      "H:86",
      "H:87",
      "H:88",
      "H:89",
      "H:9",
      "H:90",
      "H:91",
      "H:92",
      "H:93",
      "H:94",
      "H:95",
      "H:96",
      "H:97",
      "H:98",
      "H:99",
      "L:10",
      "L:100",
      "L:101",
      "L:102",
      "L:103",
      "L:104",
      "L:105",
      "L:106",
      "L:107",
      "L:108",
      "L:109",
      "L:11",
      "L:110",
      "L:111",
      "L:112",
      "L:113",
      "L:114",
      "L:115",
      "L:116",
      "L:117",
      "L:118",
      "L:119",
      "L:12",
      "L:120",
      "L:121",
      "L:122",
      "L:123",
      "L:124",
      "L:125",
      "L:126",
      "L:127",
      "L:128",
      "L:129",
      "L:13",
      "L:130",
      "L:131",
      "L:132",
      "L:133",
      "L:134",
      "L:135",
      "L:136",
      "L:137",
      "L:138",
      "L:139",
      "L:14",
      "L:140",
      "L:141",
      "L:142",
      "L:143",
      "L:144",
      "L:145",
      "L:146",
      "L:147",
      "L:148",
      "L:149",
      "L:15",
      "L:150",
      "L:151",
      "L:152",
      "L:153",
      "L:154",
      "L:155",
      "L:156",
      "L:157",
      "L:158",
      "L:159",
      "L:16",
      "L:160",
      "L:161",
      "L:162",
      "L:163",
      "L:164",
      "L:165",
      "L:166",
      "L:167",
      "L:168",
      "L:169",
      "L:17",
      "L:170",
      "L:171",
      "L:172",
      "L:173",
      "L:174",
      "L:175",
      "L:176",
      "L:177",
      "L:178",
      "L:179",
      "L:18",
      "L:180",
      "L:181",
      "L:182",
      "L:183",
      "L:184",
      "L:185",
      "L:186",
      "L:187",
      "L:188",
      "L:189",
      "L:19",
      "L:190",
      "L:191",
      "L:192",
      "L:193",
      "L:194",
      "L:195",
      "L:196",
      "L:197",
      "L:198",
      "L:199",
      "L:2",
      "L:20",
      "L:200",
      "L:201",
      "L:202",
      "L:203",
      "L:204",
      "L:205",
      "L:206",
      "L:207",
      "L:208",
      "L:209",
      "L:21",
      "L:210",
      "L:211",
      "L:22",
      "L:23",
      "L:24",
      "L:25",
      "L:26",
      "L:27",
      "L:28",
      "L:29",
      "L:3",
      "L:30",
      "L:31",
      "L:32",
      "L:33",
      "L:34",
      "L:35",
      "L:36",
      "L:37",
      "L:38",
      "L:39",
      "L:4",
      "L:40",
      "L:41",
      "L:42",
      "L:43",
      "L:44",
      "L:45",
      "L:46",
      "L:47",
      "L:48",
      "L:49",
      "L:5",
      "L:50",
      "L:51",
      "L:52",
      "L:53",
      "L:54",
      "L:55",
      "L:56",
      "L:57",
      "L:58",
      "L:59",
      "L:6",
      "L:60",
      "L:61",
      "L:62",
      "L:63",
      "L:64",
      "L:65",
      "L:66",
      "L:67",
      "L:68",
      "L:69",
      "L:7",
      "L:70",
      "L:71",
      "L:72",
      "L:73",
      "L:74",
      "L:75",
      "L:76",
      "L:77",
      "L:78",
      "L:79",
      "L:8",
      "L:80",
      "L:81",
      "L:82",
      "L:83",
      "L:84",
      "L:85",
      "L:86",
      "L:87",
      "L:88",
      "L:89",
      "L:9",
      "L:90",
      "L:91",
      "L:92",
      "L:93",
      "L:94",
      "L:95",
      "L:96",
      "L:97",
      "L:98",
      "L:99"
    ],
    "H:9": [
      "H:1",
      "H:10",
      "H:100",
      "H:101",
      "H:102",
      "H:103",
      "H:104",
      "H:105",
      "H:106",
      "H:107",
      "H:108",
      "H:109",
      "H:11",
      "H:110",
      "H:111",
      "H:112",
      "H:113",
      "H:114",
      "H:115",
      "H:116",
      "H:117",
      "H:118",
      "H:119",
      "H:12",
      "H:120",
      "H:121",
      "H:122",
      "H:123",
      "H:124",
      "H:125",
      "H:126",
      "H:127",
      "H:128",
      "H:129",
      "H:13",
      "H:130",
      "H:131",
      "H:132",
      "H:133",
      "H:134",
      "H:135",
      "H:136",
      "H:137",
      "H:138",
      "H:139",
      "H:14",
      "H:140",
      "H:141",
      "H:142",
      "H:143",
      "H:144",
      "H:145",
      "H:146",
      "H:147",
      "H:148",
      "H:149",
      "H:15",
      "H:150",
      "H:151",
      "H:152",
      "H:153",
      "H:154",
      "H:155",
      "H:156",
      "H:157",
      "H:158",
      "H:159",
      "H:16",
      "H:160",
      "H:161",
      "H:162",
      "H:163",
      "H:164",
      "H:165",
      "H:166",
      "H:167",
      "H:168",
      "H:169",
      "H:17",
      "H:170",
      "H:171",
      "H:172",
      "H:173",
      "H:174",
      "H:175",
      "H:176",
      "H:177",
      "H:178",
      "H:179",
      "H:18",
      "H:180",
      "H:181",
      "H:182",
      "H:183",
      "H:184",
      "H:185",
      "H:186",
      "H:187",
      "H:188",
      "H:189",
      "H:19",
      "H:190",
      "H:191",
      "H:192",
      "H:193",
      "H:194",
      "H:195",
      "H:196",
      "H:197",
      "H:198",
      "H:199",
      "H:2",
      "H:20",
      "H:200",
      "H:201",
      "H:202",
      "H:203",
      "H:204",
      "H:205",
      "H:206",
      "H:207",
      "H:208",
      "H:209",
      "H:21",
      "H:210",
      "H:211",
      "H:212",
      "H:213",
      "H:214",
      "H:215",
      "H:22",
      "H:23",
      "H:24",
      "H:25",
      "H:26",
      "H:27",
      "H:28",
      "H:29",
      "H:3",
      "H:30",
      "H:31",
      "H:32",
      "H:33",
      "H:34",
      "H:35",
      "H:36",
      "H:37",
      "H:38",
      "H:39",
      "H:4",
      "H:40",
      "H:41",
      "H:42",
      "H:43",
      "H:44",
      "H:45",
      "H:46",
      "H:47",
      "H:48",
      "H:49",
      "H:5",
      "H:50",
      "H:51",
      "H:52",
      "H:53",
      "H:54",
      "H:55",
      "H:56",
      "H:57",
      "H:58",
      "H:59",
      "H:6",
      "H:60",
      "H:61",
      "H:62",
      "H:63",
      "H:64",
      "H:65",
      "H:66",
      "H:67",
      "H:68",
      "H:69",
      "H:7",
      "H:70",
      "H:71",
      "H:72",
      "H:73",
      "H:74",
      "H:75",
      "H:76",
      "H:77",
      "H:78",
      "H:79",
      "H:8",
      "H:80",
      "H:81",
      "H:82",
      "H:83",
      "H:84",
      "H:85",
      "H:86",
      "H:87",
      "H:88",
      "H:89",
      "H:90",
      "H:91",
      "H:92",
      "H:93",
      "H:94",
      "H:95",
      "H:96",
      "H:97",
      "H:98",
      "H:99",
      "L:10",
      "L:100",
      "L:101",
      "L:102",
      "L:103",
      "L:104",
      "L:105",
      "L:106",
      "L:107",
      "L:108",
      "L:109",
      "L:11",
      "L:110",
      "L:111",
      "L:112",
      "L:113",
      "L:114",
      "L:115",
      "L:116",
      "L:117",
      "L:118",
      "L:119",
      "L:12",
      "L:120",
      "L:121",
      "L:122",
      "L:123",
      "L:124",
      "L:125",
      "L:126",
      "L:127",
      "L:128",
      "L:129",
      "L:13",
      "L:130",
      "L:131",
      "L:132",
      "L:133",
      "L:134",
      "L:135",
      "L:136",
      "L:137",
      "L:138",
      "L:139",
      "L:14",
      "L:140",
      "L:141",
      "L:142",
      "L:143",
      "L:144",
      "L:145",
      "L:146",
      "L:147",
      "L:148",
      "L:149",
      "L:15",
      "L:150",
      "L:151",
      "L:152",
      "L:153",
      "L:154",
      "L:155",
      "L:156",
      "L:157",
      "L:158",
      "L:159",
      "L:16",
      "L:160",
      "L:161",
      "L:162",
      "L:163",
      "L:164",
      "L:165",
      "L:166",
      "L:167",
      "L:168",
      "L:169",
      "L:17",
      "L:170",
      "L:171",
      "L:172",
      "L:173",
      "L:174",
      "L:175",
      "L:176",
      "L:177",
      "L:178",
      "L:179",
      "L:18",
      "L:180",
      "L:181",
      "L:182",
      "L:183",
      "L:184",
      "L:185",
      "L:186",
      "L:187",
      "L:188",
      "L:189",
      "L:19",
      "L:190",
      "L:191",
      "L:192",
      "L:193",
      "L:194",
      "L:195",
      "L:196",
      "L:197",
      "L:198",
      "L:199",
      "L:2",
      "L:20",
      "L:200",
      "L:201",
      "L:202",
      "L:203",
      "L:204",
      "L:205",
      "L:206",
      "L:207",
      "L:208",
      "L:209",
      "L:21",
      "L:210",
      "L:211",
      "L:22",
      "L:23",
      "L:24",
      "L:25",
      "L:26",
      "L:27",
      "L:28",
      "L:29",
      "L:3",
      "L:30",
      "L:31",
      "L:32",
      "L:33",
      "L:34",
      "L:35",
      "L:36",
      "L:37",
      "L:38",
      "L:39",
      "L:4",
      "L:40",
      "L:41",
      "L:42",
      "L:43",
      "L:44",
      "L:45",
      "L:46",
      "L:47",
      "L:48",
      "L:49",
      "L:5",
      "L:50",
      "L:51",
      "L:52",
      "L:53",
      "L:54",
      "L:55",
      "L:56",
      "L:57",
      "L:58",
      "L:59",
      "L:6",
      "L:60",
      "L:61",
      "L:62",
      "L:63",
      "L:64",
      "L:65",
      "L:66",
      "L:67",
      "L:68",
      "L:69",
      "L:7",
      "L:70",
      "L:71",
      "L:72",
      "L:73",
      "L:74",
      "L:75",
      "L:76",
      "L:77",
      "L:78",
      "L:79",
      "L:8",
      "L:80",
      "L:81",
      "L:82",
      "L:83",
      "L:84",
      "L:85",
      "L:86",
      "L:87",
      "L:88",
      "L:89",
      "L:9",
      "L:90",
      "L:91",
      "L:92",
      "L:93",
      "L:94",
      "L:95",
      "L:96",
      "L:97",
      "L:98",
      "L:99"
    ],
    "H:10": [
      "H:1",
      "H:100",
      "H:101",
      "H:102",
      "H:103",
      "H:104",
      "H:105",
      "H:106",
      "H:107",
      "H:108",
      "H:109",
      "H:11",
      "H:110",
      "H:111",
      "H:112",
      "H:113",
      "H:114",
      "H:115",
      "H:116",
      "H:117",
      "H:118",
      "H:119",
      "H:12",
      "H:120",
      "H:121",
      "H:122",
      "H:123",
      "H:124",
      "H:125",
      "H:126",
      "H:127",
      "H:128",
      "H:129",
      "H:13",
      "H:130",
      "H:131",
      "H:132",
      "H:133",
      "H:134",
      "H:135",
      "H:136",
      "H:137",
      "H:138",
      "H:139",
      "H:14",
      "H:140",
      "H:141",
      "H:142",
      "H:143",
      "H:144",
      "H:145",
      "H:146",
      "H:147",
      "H:148",
      "H:149",
      "H:15",
      "H:150",
      "H:151",
      "H:152",
      "H:153",
      "H:154",
      "H:155",
      "H:156",
      "H:157",
      "H:158",
      "H:159",
      "H:16",
      "H:160",
      "H:161",
      "H:162",
      "H:163",
      "H:164",
      "H:165",
      "H:166",
      "H:167",
      "H:168",
      "H:169",
      "H:17",
      "H:170",
      "H:171",
      "H:172",
      "H:173",
      "H:174",
      "H:175",
      "H:176",
      "H:177",
      "H:178",
      "H:179",
      "H:18",
      "H:180",
      "H:181",
      "H:182",
      "H:183",
      "H:184",
      "H:185",
      "H:186",
      "H:187",
      "H:188",
      "H:189",
      "H:19",
      "H:190",
      "H:191",
      "H:192",
      "H:193",
      "H:194",
      "H:195",
      "H:196",
      "H:197",
      "H:198",
      "H:199",
      "H:2",
      "H:20",
      "H:200",
      "H:201",
      "H:202",
      "H:203",
      "H:204",
      "H:205",
      "H:206",
      "H:207",
      "H:208",
      "H:209",
      "H:21",
      "H:210",
      "H:211",
      "H:212",
      "H:213",
      "H:214",
      "H:215",
      "H:22",
      "H:23",
      "H:24",
      "H:25",
      "H:26",
      "H:27",
      "H:28",
      "H:29",
      "H:3",
      "H:30",
      "H:31",
      "H:32",
      "H:33",
      "H:34",
      "H:35",
      "H:36",
      "H:37",
      "H:38",
      "H:39",
      "H:4",
      "H:40",
      "H:41",
      "H:42",
      "H:43",
      "H:44",
      "H:45",
      "H:46",
      "H:47",
      "H:48",
      "H:49",
      "H:5",
      "H:50",
      "H:51",
      "H:52",
      "H:53",
      "H:54",
      "H:55",
      "H:56",
      "H:57",
      "H:58",
      "H:59",
      "H:6",
      "H:60",
      "H:61",
      "H:62",
      "H:63",
      "H:64",
      "H:65",
      "H:66",
      "H:67",
      "H:68",
      "H:69",
      "H:7",
      "H:70",
      "H:71",
      "H:72",
      "H:73",
      "H:74",
      "H:75",
      "H:76",
      "H:77",
      "H:78",
      "H:79",
      "H:8",
      "H:80",
      "H:81",
      "H:82",
      "H:83",
      "H:84",
      "H:85",
      "H:86",
      "H:87",
      "H:88",
      "H:89",
      "H:9",
      "H:90",
      "H:91",
      "H:92",
      "H:93",
      "H:94",
      "H:95",
      "H:96",
      "H:97",
      "H:98",
      "H:99",
      "L:10",
      "L:100",
      "L:101",
      "L:102",
      "L:103",
      "L:104",
      "L:105",
      "L:106",
      "L:107",
      "L:108",
      "L:109",
      "L:11",
      "L:110",
      "L:111",
      "L:112",
      "L:113",
      "L:114",
      "L:115",
      "L:116",
      "L:117",
      "L:118",
      "L:119",
      "L:12",
      "L:120",
      "L:121",
      "L:122",
      "L:123",
      "L:124",
      "L:125",
      "L:126",
      "L:127",
      "L:128",
      "L:129",
      "L:13",
      "L:130",
      "L:131",
      "L:132",
      "L:133",
      "L:134",
      "L:135",
      "L:136",
      "L:137",
      "L:138",
      "L:139",
      "L:14",
      "L:140",
      "L:141",
      "L:142",
      "L:143",
      "L:144",
      "L:145",
      "L:146",
      "L:147",
      "L:148",
      "L:149",
      "L:15",
      "L:150",
      "L:151",
      "L:152",
      "L:153",
      "L:154",
      "L:155",
      "L:156",
      "L:157",
      "L:158",
      "L:159",
      "L:16",
      "L:160",
      "L:161",
      "L:162",
      "L:163",
      "L:164",
      "L:165",
      "L:166",
      "L:167",
      "L:168",
      "L:169",
      "L:17",
      "L:170",
      "L:171",
      "L:172",
      "L:173",
      "L:174",
      "L:175",
      "L:176",
      "L:177",
      "L:178",
      "L:179",
      "L:18",
      "L:180",
      "L:181",
      "L:182",
      "L:183",
      "L:184",
      "L:185",
      "L:186",
      "L:187",
      "L:188",
      "L:189",
      "L:19",
      "L:190",
      "L:191",
      "L:192",
      "L:193",
      "L:194",
      "L:195",
      "L:196",
      "L:197",
      "L:198",
      "L:199",
      "L:2",
      "L:20",
      "L:200",
      "L:201",
      "L:202",
      "L:203",
      "L:204",
      "L:205",
      "L:206",
      "L:207",
      "L:208",
      "L:209",
      "L:21",
      "L:210",
      "L:211",
      "L:22",
      "L:23",
      "L:24",
      "L:25",
      "L:26",
      "L:27",
      "L:28",
      "L:29",
      "L:3",
      "L:30",
      "L:31",
      "L:32",
      "L:33",
      "L:34",
      "L:35",
      "L:36",
      "L:37",
      "L:38",
      "L:39",
      "L:4",
      "L:40",
      "L:41",
      "L:42",
      "L:43",
      "L:44",
      "L:45",
      "L:46",
      "L:47",
      "L:48",
      "L:49",
      "L:5",
      "L:50",
      "L:51",
      "L:52",
      "L:53",
      "L:54",
      "L:55",
      "L:56",
      "L:57",
      "L:58",
      "L:59",
      "L:6",
      "L:60",
      "L:61",
      "L:62",
      "L:63",
      "L:64",
      "L:65",
      "L:66",
      "L:67",
      "L:68",
      "L:69",
      "L:7",
      "L:70",
      "L:71",
      "L:72",
      "L:73",
      "L:74",
      "L:75",
      "L:76",
      "L:77",
      "L:78",
      "L:79",
      "L:8",
      "L:80",
      "L:81",
      "L:82",
      "L:83",
      "L:84",
      "L:85",
      "L:86",
      "L:87",
      "L:88",
      "L:89",
      "L:9",
      "L:90",
      "L:91",
      "L:92",
      "L:93",
      "L:94",
      "L:95",
      "L:96",
      "L:97",
      "L:98",
      "L:99"
    ],
    "H:11": [
      "H:1",
      "H:10",
      "H:100",
      "H:101",
      "H:102",
      "H:103",
      "H:104",
      "H:105",
      "H:106",
      "H:107",
      "H:108",
      "H:109",
      "H:110",
      "H:111",
      "H:112",
      "H:113",
      "H:114",
      "H:115",
      "H:116",
      "H:117",
      "H:118",
      "H:119",
      "H:12",
      "H:120",
      "H:121",
      "H:122",
      "H:123",
      "H:124",
      "H:125",
      "H:126",
      "H:127",
      "H:128",
      "H:129",
      "H:13",
      "H:130",
      "H:131",
      "H:132",
      "H:133",
      "H:134",
      "H:135",
      "H:136",
      "H:137",
      "H:138",
      "H:139",
      "H:14",
      "H:140",
      "H:141",
      "H:142",
      "H:143",
      "H:144",
      "H:145",
      "H:146",
      "H:147",
      "H:148",
      "H:149",
      "H:15",
      "H:150",
      "H:151",
      "H:152",
      "H:153",
      "H:154",
      "H:155",
      "H:156",
      "H:157",
      "H:158",
      "H:159",
      "H:16",
      "H:160",
      "H:161",
      "H:162",
      "H:163",
      "H:164",
      "H:165",
      "H:166",
      "H:167",
      "H:168",
      "H:169",
      "H:17",
      "H:170",
      "H:171",
      "H:172",
      "H:173",
      "H:174",
      "H:175",
      "H:176",
      "H:177",
      "H:178",
      "H:179",
      "H:18",
      "H:180",
      "H:181",
      "H:182",
      "H:183",
      "H:184",
      "H:185",
      "H:186",
      "H:187",
      "H:188",
      "H:189",
      "H:19",
      "H:190",
      "H:191",
      "H:192",
      "H:193",
      "H:194",
      "H:195",
      "H:196",
      "H:197",
      "H:198",
      "H:199",
      "H:2",
      "H:20",
      "H:200",
      "H:201",
      "H:202",
      "H:203",
      "H:204",
      "H:205",
      "H:206",
      "H:207",
      "H:208",
      "H:209",
      "H:21",
      "H:210",
      "H:211",
      "H:212",
      "H:213",
      "H:214",
      "H:215",
      "H:22",
      "H:23",
      "H:24",
      "H:25",
      "H:26",
      "H:27",
      "H:28",
      "H:29",
      "H:3",
      "H:30",
      "H:31",
      "H:32",
      "H:33",
      "H:34",
      "H:35",
      "H:36",
      "H:37",
      "H:38",
      "H:39",
      "H:4",
      "H:40",
      "H:41",
      "H:42",
      "H:43",
      "H:44",
      "H:45",
      "H:46",
      "H:47",
      "H:48",
      "H:49",
      "H:5",
      "H:50",
      "H:51",
      "H:52",
      "H:53",
      "H:54",
      "H:55",
      "H:56",
      "H:57",
      "H:58",
      "H:59",
      "H:6",
      "H:60",
      "H:61",
      "H:62",
      "H:63",
      "H:64",
      "H:65",
      "H:66",
      "H:67",
      "H:68",
      "H:69",
      "H:7",
      "H:70",
      "H:71",
      "H:72",
      "H:73",
      "H:74",
      "H:75",
      "H:76",
      "H:77",
      "H:78",
      "H:79",
      "H:8",
      "H:80",
      "H:81",
      "H:82",
      "H:83",
      "H:84",
      "H:85",
      "H:86",
      "H:87",
      "H:88",
      "H:89",
      "H:9",
      "H:90",
      "H:91",
      "H:92",
      "H:93",
      "H:94",
      "H:95",
      "H:96",
      "H:97",
      "H:98",
      "H:99",
      "L:10",
      "L:100",
      "L:101",
      "L:102",
      "L:103",
      "L:104",
      "L:105",
      "L:106",
      "L:107",
      "L:108",
      "L:109",
      "L:11",
      "L:110",
      "L:111",
      "L:112",
      "L:113",
      "L:114",
      "L:115",
      "L:116",
      "L:117",
      "L:118",
      "L:119",
      "L:12",
      "L:120",
      "L:121",
      "L:122",
      "L:123",
      "L:124",
      "L:125",
      "L:126",
      "L:127",
      "L:128",
      "L:129",
      "L:13",
      "L:130",
      "L:131",
      "L:132",
      "L:133",
      "L:134",
      "L:135",
      "L:136",
      "L:137",
      "L:138",
      "L:139",
      "L:14",
      "L:140",
      "L:141",
      "L:142",
      "L:143",
      "L:144",
      "L:145",
      "L:146",
      "L:147",
      "L:148",
      "L:149",
      "L:15",
      "L:150",
      "L:151",
      "L:152",
      "L:153",
      "L:154",
      "L:155",
      "L:156",
      "L:157",
      "L:158",
      "L:159",
      "L:16",
      "L:160",
      "L:161",
      "L:162",
      "L:163",
      "L:164",
      "L:165",
      "L:166",
      "L:167",
      "L:168",
      "L:169",
      "L:17",
      "L:170",
      "L:171",
      "L:172",
      "L:173",
      "L:174",
      "L:175",
      "L:176",
      "L:177",
      "L:178",
      "L:179",
      "L:18",
      "L:180",
      "L:181",
      "L:182",
      "L:183",
      "L:184",
      "L:185",
      "L:186",
      "L:187",
      "L:188",
      "L:189",
      "L:19",
      "L:190",
      "L:191",
      "L:192",
      "L:193",
      "L:194",
      "L:195",
      "L:196",
      "L:197",
      "L:198",
      "L:199",
      "L:2",
      "L:20",
      "L:200",
      "L:201",
      "L:202",
      "L:203",
      "L:204",
      "L:205",
      "L:206",
      "L:207",
      "L:208",
      "L:209",
      "L:21",
      "L:210",
      "L:211",
      "L:22",
      "L:23",
      "L:24",
      "L:25",
      "L:26",
      "L:27",
      "L:28",
      "L:29",
      "L:3",
      "L:30",
      "L:31",
      "L:32",
      "L:33",
      "L:34",
      "L:35",
      "L:36",
      "L:37",
      "L:38",
      "L:39",
      "L:4",
      "L:40",
      "L:41",
      "L:42",
      "L:43",
      "L:44",
      "L:45",
      "L:46",
      "L:47",
      "L:48",
      "L:49",
      "L:5",
      "L:50",
      "L:51",
      "L:52",
      "L:53",
      "L:54",
      "L:55",
      "L:56",
      "L:57",
      "L:58",
      "L:59",
      "L:6",
      "L:60",
      "L:61",
      "L:62",
      "L:63",
      "L:64",
      "L:65",
      "L:66",
      "L:67",
      "L:68",
      "L:69",
      "L:7",
      "L:70",
      "L:71",
      "L:72",
      "L:73",
      "L:74",
      "L:75",
      "L:76",
      "L:77",
      "L:78",
      "L:79",
      "L:8",
      "L:80",
      "L:81",
      "L:82",
      "L:83",
      "L:84",
      "L:85",
      "L:86",
      "L:87",
      "L:88",
      "L:89",
      "L:9",
      "L:90",
      "L:91",
      "L:92",
      "L:93",
      "L:94",
      "L:95",
      "L:96",
      "L:97",
      "L:98",
      "L:99"
    ],
    "H:12": [
      "H:1",
      "H:10",
      "H:100",
      "H:101",
      "H:102",
      "H:103",
      "H:104",
      "H:105",
      "H:106",
      "H:107",
      "H:108",
      "H:109",
      "H:11",
      "H:110",
      "H:111",
      "H:112",
      "H:113",
      "H:114",
      "H:115",
      "H:116",
      "H:117",
      "H:118",
      "H:119",
      "H:120",
      "H:121",
      "H:122",
      "H:123",
      "H:124",
      "H:125",
      "H:126",
      "H:127",
      "H:128",
      "H:129",
      "H:13",
      "H:130",
      "H:131",
      "H:132",
      "H:133",
      "H:134",
      "H:135",
      "H:136",
      "H:137",
      "H:138",
      "H:139",
      "H:14",
      "H:140",
      "H:141",
      "H:142",
      "H:143",
      "H:144",
      "H:145",
      "H:146",
      "H:147",
      "H:148",
      "H:149",
      "H:15",
      "H:150",
      "H:151",
      "H:152",
      "H:153",
      "H:154",
      "H:155",
      "H:156",
      "H:157",
      "H:158",
      "H:159",
      "H:16",
      "H:160",
      "H:161",
      "H:162",
      "H:163",
      "H:164",
      "H:165",
      "H:166",
      "H:167",
      "H:168",
      "H:169",
      "H:17",
      "H:170",
      "H:171",
      "H:172",
      "H:173",
      "H:174",
      "H:175",
      "H:176",
      "H:177",
      "H:178",
      "H:179",
      "H:18",
      "H:180",
      "H:181",
      "H:182",
      "H:183",
      "H:184",
      "H:185",
      "H:186",
      "H:187",
      "H:188",
      "H:189",
      "H:19",
      "H:190",
      "H:191",
      "H:192",
      "H:193",
      "H:194",
      "H:195",
      "H:196",
      "H:197",
      "H:198",
      "H:199",
      "H:2",
      "H:20",
      "H:200",
      "H:201",
      "H:202",
      "H:203",
      "H:204",
      "H:205",
      "H:206",
      "H:207",
      "H:208",
      "H:209",
      "H:21",
      "H:210",
      "H:211",
      "H:212",
      "H:213",
      "H:214",
      "H:215",
      "H:22",
      "H:23",
      "H:24",
      "H:25",
      "H:26",
      "H:27",
      "H:28",
      "H:29",
      "H:3",
      "H:30",
      "H:31",
      "H:32",
      "H:33",
      "H:34",
      "H:35",
      "H:36",
      "H:37",
      "H:38",
      "H:39",
      "H:4",
      "H:40",
      "H:41",
      "H:42",
      "H:43",
      "H:44",
      "H:45",
      "H:46",
      "H:47",
      "H:48",
      "H:49",
      "H:5",
      "H:50",
      "H:51",
      "H:52",
      "H:53",
      "H:54",
      "H:55",
      "H:56",
      "H:57",
      "H:58",
      "H:59",
      "H:6",
      "H:60",
      "H:61",
      "H:62",
      "H:63",
      "H:64",
      "H:65",
      "H:66",
      "H:67",
      "H:68",
      "H:69",
      "H:7",
      "H:70",
      "H:71",
      "H:72",
      "H:73",
      "H:74",
      "H:75",
      "H:76",
      "H:77",
      "H:78",
      "H:79",
      "H:8",
      "H:80",
      "H:81",
      "H:82",
      "H:83",
      "H:84",
      "H:85",
      "H:86",
      "H:87",
      "H:88",
      "H:89",
      "H:9",
      "H:90",
      "H:91",
      "H:92",
      "H:93",
      "H:94",
      "H:95",
      "H:96",
      "H:97",
      "H:98",
      "H:99",
      "L:10",
      "L:100",
      "L:101",
      "L:102",
      "L:103",
      "L:104",
      "L:105",
      "L:106",
      "L:107",
      "L:108",
      "L:109",
      "L:11",
      "L:110",
      "L:111",
      "L:112",
      "L:113",
      "L:114",
      "L:115",
      "L:116",
      "L:117",
      "L:118",
      "L:119",
      "L:12",
      "L:120",
      "L:121",
      "L:122",
      "L:123",
      "L:124",
      "L:125",
      "L:126",
      "L:127",
      "L:128",
      "L:129",
      "L:13",
      "L:130",
      "L:131",
      "L:132",
      "L:133",
      "L:134",
      "L:135",
      "L:136",
      "L:137",
      "L:138",
      "L:139",
      "L:14",
      "L:140",
      "L:141",
      "L:142",
      "L:143",
      "L:144",
      "L:145",
      "L:146",
      "L:147",
      "L:148",
      "L:149",
      "L:15",
      "L:150",
      "L:151",
      "L:152",
      "L:153",
      "L:154",
      "L:155",
      "L:156",
      "L:157",
      "L:158",
      "L:159",
      "L:16",
      "L:160",
      "L:161",
      "L:162",
      "L:163",
      "L:164",
      "L:165",
      "L:166",
      "L:167",
      "L:168",
      "L:169",
      "L:17",
      "L:170",
      "L:171",
      "L:172",
      "L:173",
      "L:174",
      "L:175",
      "L:176",
      "L:177",
      "L:178",
      "L:179",
      "L:18",
      "L:180",
      "L:181",
      "L:182",
      "L:183",
      "L:184",
      "L:185",
      "L:186",
      "L:187",
      "L:188",
      "L:189",
      "L:19",
      "L:190",
      "L:191",
      "L:192",
      "L:193",
      "L:194",
      "L:195",
      "L:196",
      "L:197",
      "L:198",
      "L:199",
      "L:2",
      "L:20",
      "L:200",
      "L:201",
      "L:202",
      "L:203",
      "L:204",
      "L:205",
      "L:206",
      "L:207",
      "L:208",
      "L:209",
      "L:21",
      "L:210",
      "L:211",
      "L:22",
      "L:23",
      "L:24",
      "L:25",
      "L:26",
      "L:27",
      "L:28",
      "L:29",
      "L:3",
      "L:30",
      "L:31",
      "L:32",
      "L:33",
      "L:34",
      "L:35",
      "L:36",
      "L:37",
      "L:38",
      "L:39",
      "L:4",
      "L:40",
      "L:41",
      "L:42",
      "L:43",
      "L:44",
      "L:45",
      "L:46",
      "L:47",
      "L:48",
      "L:49",
      "L:5",
      "L:50",
      "L:51",
      "L:52",
      "L:53",
      "L:54",
      "L:55",
      "L:56",
      "L:57",
      "L:58",
      "L:59",
      "L:6",
      "L:60",
      "L:61",
      "L:62",
      "L:63",
      "L:64",
      "L:65",
      "L:66",
      "L:67",
      "L:68",
      "L:69",
      "L:7",
      "L:70",
      "L:71",
      "L:72",
      "L:73",
      "L:74",
      "L:75",
      "L:76",
      "L:77",
      "L:78",
      "L:79",
      "L:8",
      "L:80",
      "L:81",
      "L:82",
      "L:83",
      "L:84",
      "L:85",
      "L:86",
      "L:87",
      "L:88",
      "L:89",
      "L:9",
      "L:90",
      "L:91",
      "L:92",
      "L:93",
      "L:94",
      "L:95",
      "L:96",
      "L:97",
      "L:98",
      "L:99"
    ],
    "H:13": [
      "H:1",
      "H:10",
      "H:100",
      "H:101",
      "H:102",
      "H:103",
      "H:104",
      "H:105",
      "H:106",
      "H:107",
      "H:108",
      "H:109",
      "H:11",
      "H:110",
      "H:111",
      "H:112",
      "H:113",
      "H:114",
      "H:115",
      "H:116",
      "H:117",
      "H:118",
      "H:119",
      "H:12",
      "H:120",
      "H:121",
      "H:122",
      "H:123",
      "H:124",
      "H:125",
      "H:126",
      "H:127",
      "H:128",
      "H:129",
      "H:130",
      "H:131",
      "H:132",
      "H:133",
      "H:134",
      "H:135",
      "H:136",
      "H:137",
      "H:138",
      "H:139",
      "H:14",
      "H:140",
      "H:141",
      "H:142",
      "H:143",
      "H:144",
      "H:145",
      "H:146",
      "H:147",
      "H:148",
      "H:149",
      "H:15",
      "H:150",
      "H:151",
      "H:152",
      "H:153",
      "H:154",
      "H:155",
      "H:156",
      "H:157",
      "H:158",
      "H:159",
      "H:16",
      "H:160",
      "H:161",
      "H:162",
      "H:163",
      "H:164",
      "H:165",
      "H:166",
      "H:167",
      "H:168",
      "H:169",
      "H:17",
      "H:170",
      "H:171",
      "H:172",
      "H:173",
      "H:174",
      "H:175",
      "H:176",
      "H:177",
      "H:178",
      "H:179",
      "H:18",
      "H:180",
      "H:181",
      "H:182",
      "H:183",
      "H:184",
      "H:185",
      "H:186",
      "H:187",
      "H:188",
      "H:189",
      "H:19",
      "H:190",
      "H:191",
      "H:192",
      "H:193",
      "H:194",
      "H:195",
      "H:196",
      "H:197",
      "H:198",
      "H:199",
      "H:2",
      "H:20",
      "H:200",
      "H:201",
      "H:202",
      "H:203",
      "H:204",
      "H:205",
      "H:206",
      "H:207",
      "H:208",
      "H:209",
      "H:21",
      "H:210",
      "H:211",
      "H:212",
      "H:213",
      "H:214",
      "H:215",
      "H:22",
      "H:23",
      "H:24",
      "H:25",
      "H:26",
      "H:27",
      "H:28",
      "H:29",
      "H:3",
      "H:30",
      "H:31",
      "H:32",
      "H:33",
      "H:34",
      "H:35",
      "H:36",
      "H:37",
      "H:38",
      "H:39",
      "H:4",
      "H:40",
      "H:41",
      "H:42",
      "H:43",
      "H:44",
      "H:45",
      "H:46",
      "H:47",
      "H:48",
      "H:49",
      "H:5",
      "H:50",
      "H:51",
      "H:52",
      "H:53",
      "H:54",
      "H:55",
      "H:56",
      "H:57",
      "H:58",
      "H:59",
      "H:6",
      "H:60",
      "H:61",
      "H:62",
      "H:63",
      "H:64",
      "H:65",
      "H:66",
      "H:67",
      "H:68",
      "H:69",
      "H:7",
      "H:70",
      "H:71",
      "H:72",
      "H:73",
      "H:74",
      "H:75",
      "H:76",
      "H:77",
      "H:78",
      "H:79",
      "H:8",
      "H:80",
      "H:81",
      "H:82",
      "H:83",
      "H:84",
      "H:85",
      "H:86",
      "H:87",
      "H:88",
      "H:89",
      "H:9",
      "H:90",
      "H:91",
      "H:92",
      "H:93",
      "H:94",
      "H:95",
      "H:96",
      "H:97",
      "H:98",
      "H:99",
      "L:10",
      "L:100",
      "L:101",
      "L:102",
      "L:103",
      "L:104",
      "L:105",
      "L:106",
      "L:107",
      "L:108",
      "L:109",
      "L:11",
      "L:110",
      "L:111",
      "L:112",
      "L:113",
      "L:114",
      "L:115",
      "L:116",
      "L:117",
      "L:118",
      "L:119",
      "L:12",
      "L:120",
      "L:121",
      "L:122",
      "L:123",
      "L:124",
      "L:125",
      "L:126",
      "L:127",
      "L:128",
      "L:129",
      "L:13",
      "L:130",
      "L:131",
      "L:132",
      "L:133",
      "L:134",
      "L:135",
      "L:136",
      "L:137",
      "L:138",
      "L:139",
      "L:14",
      "L:140",
      "L:141",
      "L:142",
      "L:143",
      "L:144",
      "L:145",
      "L:146",
      "L:147",
      "L:148",
      "L:149",
      "L:15",
      "L:150",
      "L:151",
      "L:152",
      "L:153",
      "L:154",
      "L:155",
      "L:156",
      "L:157",
      "L:158",
      "L:159",
      "L:16",
      "L:160",
      "L:161",
      "L:162",
      "L:163",
      "L:164",
      "L:165",
      "L:166",
      "L:167",
      "L:168",
      "L:169",
      "L:17",
      "L:170",
      "L:171",
      "L:172",
      "L:173",
      "L:174",
      "L:175",
      "L:176",
      "L:177",
      "L:178",
      "L:179",
      "L:18",
      "L:180",
      "L:181",
      "L:182",
      "L:183",
      "L:184",
      "L:185",
      "L:186",
      "L:187",
      "L:188",
      "L:189",
      "L:19",
      "L:190",
      "L:191",
      "L:192",
      "L:193",
      "L:194",
      "L:195",
      "L:196",
      "L:197",
      "L:198",
      "L:199",
      "L:2",
      "L:20",
      "L:200",
      "L:201",
      "L:202",
      "L:203",
      "L:204",
      "L:205",
      "L:206",
      "L:207",
      "L:208",
      "L:209",
      "L:21",
      "L:210",
      "L:211",
      "L:22",
      "L:23",
      "L:24",
      "L:25",
      "L:26",
      "L:27",
      "L:28",
      "L:29",
      "L:3",
      "L:30",
      "L:31",
      "L:32",
      "L:33",
      "L:34",
      "L:35",
      "L:36",
      "L:37",
      "L:38",
      "L:39",
      "L:4",
      "L:40",
      "L:41",
      "L:42",
      "L:43",
      "L:44",
      "L:45",
      "L:46",
      "L:47",
      "L:48",
      "L:49",
      "L:5",
      "L:50",
      "L:51",
      "L:52",
      "L:53",
      "L:54",
      "L:55",
      "L:56",
      "L:57",
      "L:58",
      "L:59",
      "L:6",
      "L:60",
      "L:61",
      "L:62",
      "L:63",
      "L:64",
      "L:65",
      "L:66",
      "L:67",
      "L:68",
      "L:69",
      "L:7",
      "L:70",
      "L:71",
      "L:72",
      "L:73",
      "L:74",
      "L:75",
      "L:76",
      "L:77",
      "L:78",
      "L:79",
      "L:8",
      "L:80",
      "L:81",
      "L:82",
      "L:83",
      "L:84",
      "L:85",
      "L:86",
      "L:87",
      "L:88",
      "L:89",
      "L:9",
      "L:90",
      "L:91",
      "L:92",
      "L:93",
      "L:94",
      "L:95",
      "L:96",
      "L:97",
      "L:98",
      "L:99"
    ],
    "H:14": [
      "H:1",
      "H:10",
      "H:100",
      "H:101",
      "H:102",
      "H:103",
      "H:104",
      "H:105",
      "H:106",
      "H:107",
      "H:108",
      "H:109",
      "H:11",
      "H:110",
      "H:111",
      "H:112",
      "H:113",
      "H:114",
      "H:115",
      "H:116",
      "H:117",
      "H:118",
      "H:119",
      "H:12",
      "H:120",
      "H:121",
      "H:122",
      "H:123",
      "H:124",
      "H:125",
      "H:126",
      "H:127",
      "H:128",
      "H:129",
      "H:13",
      "H:130",
      "H:131",
      "H:132",
      "H:133",
      "H:134",
      "H:135",
      "H:136",
      "H:137",
      "H:138",
      "H:139",
      "H:140",
      "H:141",
      "H:142",
      "H:143",
      "H:144",
      "H:145",
      "H:146",
      "H:147",
      "H:148",
      "H:149",
      "H:15",
      "H:150",
      "H:151",
      "H:152",
      "H:153",
      "H:154",
      "H:155",
      "H:156",
      "H:157",
      "H:158",
      "H:159",
      "H:16",
      "H:160",
      "H:161",
      "H:162",
      "H:163",
      "H:164",
      "H:165",
      "H:166",
      "H:167",
      "H:168",
      "H:169",
      "H:17",
      "H:170",
      "H:171",
      "H:172",
      "H:173",
      "H:174",
      "H:175",
      "H:176",
      "H:177",
      "H:178",
      "H:179",
      "H:18",
      "H:180",
      "H:181",
      "H:182",
      "H:183",
      "H:184",
      "H:185",
      "H:186",
      "H:187",
      "H:188",
      "H:189",
      "H:19",
      "H:190",
      "H:191",
      "H:192",
      "H:193",
      "H:194",
      "H:195",
      "H:196",
      "H:197",
      "H:198",
      "H:199",
      "H:2",
      "H:20",
      "H:200",
      "H:201",
      "H:202",
      "H:203",
      "H:204",
      "H:205",
      "H:206",
      "H:207",
      "H:208",
      "H:209",
      "H:21",
      "H:210",
      "H:211",
      "H:212",
      "H:213",
      "H:214",
      "H:215",
      "H:22",
      "H:23",
      "H:24",
      "H:25",
      "H:26",
      "H:27",
      "H:28",
      "H:29",
      "H:3",
      "H:30",
      "H:31",
      "H:32",
      "H:33",
      "H:34",
      "H:35",
      "H:36",
      "H:37",
      "H:38",
      "H:39",
      "H:4",
      "H:40",
      "H:41",
      "H:42",
      "H:43",
      "H:44",
      "H:45",
      "H:46",
      "H:47",
      "H:48",
      "H:49",
      "H:5",
      "H:50",
      "H:51",
      "H:52",
      "H:53",
      "H:54",
      "H:55",
      "H:56",
      "H:57",
      "H:58",
      "H:59",
      "H:6",
      "H:60",
      "H:61",
      "H:62",
      "H:63",
      "H:64",
      "H:65",
      "H:66",
      "H:67",
      "H:68",
      "H:69",
      "H:7",
      "H:70",
      "H:71",
      "H:72",
      "H:73",
      "H:74",
      "H:75",
      "H:76",
      "H:77",
      "H:78",
      "H:79",
      "H:8",
      "H:80",
      "H:81",
      "H:82",
      "H:83",
      "H:84",
      "H:85",
      "H:86",
      "H:87",
      "H:88",
      "H:89",
      "H:9",
      "H:90",
      "H:91",
      "H:92",
      "H:93",
      "H:94",
      "H:95",
      "H:96",
      "H:97",
      "H:98",
      "H:99",
      "L:10",
      "L:100",
      "L:101",
      "L:102",
      "L:103",
      "L:104",
      "L:105",
      "L:106",
      "L:107",
      "L:108",
      "L:109",
      "L:11",
      "L:110",
      "L:111",
      "L:112",
      "L:113",
      "L:114",
      "L:115",
      "L:116",
      "L:117",
      "L:118",
      "L:119",
      "L:12",
      "L:120",
      "L:121",
      "L:122",
      "L:123",
      "L:124",
      "L:125",
      "L:126",
      "L:127",
      "L:128",
      "L:129",
      "L:13",
      "L:130",
      "L:131",
      "L:132",
      "L:133",
      "L:134",
      "L:135",
      "L:136",
      "L:137",
      "L:138",
      "L:139",
      "L:14",
      "L:140",
      "L:141",
      "L:142",
      "L:143",
      "L:144",
      "L:145",
      "L:146",
      "L:147",
      "L:148",
      "L:149",
      "L:15",
      "L:150",
      "L:151",
      "L:152",
      "L:153",
      "L:154",
      "L:155",
      "L:156",
      "L:157",
      "L:158",
      "L:159",
      "L:16",
      "L:160",
      "L:161",
      "L:162",
      "L:163",
      "L:164",
      "L:165",
      "L:166",
      "L:167",
      "L:168",
      "L:169",
      "L:17",
      "L:170",
      "L:171",
      "L:172",
      "L:173",
      "L:174",
      "L:175",
      "L:176",
      "L:177",
      "L:178",
      "L:179",
      "L:18",
      "L:180",
      "L:181",
      "L:182",
      "L:183",
      "L:184",
      "L:185",
      "L:186",
      "L:187",
      "L:188",
      "L:189",
      "L:19",
      "L:190",
      "L:191",
      "L:192",
      "L:193",
      "L:194",
      "L:195",
      "L:196",
      "L:197",
      "L:198",
      "L:199",
      "L:2",
      "L:20",
      "L:200",
      "L:201",
      "L:202",
      "L:203",
      "L:204",
      "L:205",
      "L:206",
      "L:207",
      "L:208",
      "L:209",
      "L:21",
      "L:210",
      "L:211",
      "L:22",
      "L:23",
      "L:24",
      "L:25",
      "L:26",
      "L:27",
      "L:28",
      "L:29",
      "L:3",
      "L:30",
      "L:31",
      "L:32",
      "L:33",
      "L:34",
      "L:35",
      "L:36",
      "L:37",
      "L:38",
      "L:39",
      "L:4",
      "L:40",
      "L:41",
      "L:42",
      "L:43",
      "L:44",
      "L:45",
      "L:46",
      "L:47",
      "L:48",
      "L:49",
      "L:5",
      "L:50",
      "L:51",
      "L:52",
      "L:53",
      "L:54",
      "L:55",
      "L:56",
      "L:57",
      "L:58",
      "L:59",
      "L:6",
      "L:60",
      "L:61",
      "L:62",
      "L:63",
      "L:64",
      "L:65",
      "L:66",
      "L:67",
      "L:68",
      "L:69",
      "L:7",
      "L:70",
      "L:71",
      "L:72",
      "L:73",
      "L:74",
      "L:75",
      "L:76",
      "L:77",
      "L:78",
      "L:79",
      "L:8",
      "L:80",
      "L:81",
      "L:82",
      "L:83",
      "L:84",
      "L:85",
      "L:86",
      "L:87",
      "L:88",
      "L:89",
      "L:9",
      "L:90",
      "L:91",
      "L:92",
      "L:93",
      "L:94",
      "L:95",
      "L:96",
      "L:97",
      "L:98",
      "L:99"
    ],
    "H:15": [
      "H:1",
      "H:10",
      "H:100",
      "H:101",
      "H:102",
      "H:103",
      "H:104",
      "H:105",
      "H:106",
      "H:107",
      "H:108",
      "H:109",
      "H:11",
      "H:110",
      "H:111",
      "H:112",
      "H:113",
      "H:114",
      "H:115",
      "H:116",
      "H:117",
      "H:118",
      "H:119",
      "H:12",
      "H:120",
      "H:121",
      "H:122",
      "H:123",
      "H:124",
      "H:125",
      "H:126",
      "H:127",
      "H:128",
      "H:129",
      "H:13",
      "H:130",
      "H:131",
      "H:132",
      "H:133",
      "H:134",
      "H:135",
      "H:136",
      "H:137",
      "H:138",
      "H:139",
      "H:14",
      "H:140",
      "H:141",
      "H:142",
      "H:143",
      "H:144",
      "H:145",
      "H:146",
      "H:147",
      "H:148",
      "H:149",
      "H:150",
      "H:151",
      "H:152",
      "H:153",
      "H:154",
      "H:155",
      "H:156",
      "H:157",
      "H:158",
      "H:159",
      "H:16",
      "H:160",
      "H:161",
      "H:162",
      "H:163",
      "H:164",
      "H:165",
      "H:166",
      "H:167",
      "H:168",
      "H:169",
      "H:17",
      "H:170",
      "H:171",
      "H:172",
      "H:173",
      "H:174",
      "H:175",
      "H:176",
      "H:177",
      "H:178",
      "H:179",
      "H:18",
      "H:180",
      "H:181",
      "H:182",
      "H:183",
      "H:184",
      "H:185",
      "H:186",
      "H:187",
      "H:188",
      "H:189",
      "H:19",
      "H:190",
      "H:191",
      "H:192",
      "H:193",
      "H:194",
      "H:195",
      "H:196",
      "H:197",
      "H:198",
      "H:199",
      "H:2",
      "H:20",
      "H:200",
      "H:201",
      "H:202",
      "H:203",
      "H:204",
      "H:205",
      "H:206",
      "H:207",
      "H:208",
      "H:209",
      "H:21",
      "H:210",
      "H:211",
      "H:212",
      "H:213",
      "H:214",
      "H:215",
      "H:22",
      "H:23",
      "H:24",
      "H:25",
      "H:26",
      "H:27",
      "H:28",
      "H:29",
      "H:3",
      "H:30",
      "H:31",
      "H:32",
      "H:33",
      "H:34",
      "H:35",
      "H:36",
      "H:37",
      "H:38",
      "H:39",
      "H:4",
      "H:40",
      "H:41",
      "H:42",
      "H:43",
      "H:44",
      "H:45",
      "H:46",
      "H:47",
      "H:48",
      "H:49",
      "H:5",
      "H:50",
      "H:51",
      "H:52",
      "H:53",
      "H:54",
      "H:55",
      "H:56",
      "H:57",
      "H:58",
      "H:59",
      "H:6",
      "H:60",
      "H:61",
      "H:62",
      "H:63",
      "H:64",
      "H:65",
      "H:66",
      "H:67",
      "H:68",
      "H:69",
      "H:7",
      "H:70",
      "H:71",
      "H:72",
      "H:73",
      "H:74",
      "H:75",
      "H:76",
      "H:77",
      "H:78",
      "H:79",
      "H:8",
      "H:80",
      "H:81",
      "H:82",
      "H:83",
      "H:84",
      "H:85",
      "H:86",
      "H:87",
      "H:88",
      "H:89",
      "H:9",
      "H:90",
      "H:91",
      "H:92",
      "H:93",
      "H:94",
      "H:95",
      "H:96",
      "H:97",
      "H:98",
      "H:99",
      "L:10",
      "L:100",
      "L:101",
      "L:102",
      "L:103",
      "L:104",
      "L:105",
      "L:106",
      "L:107",
      "L:108",
      "L:109",
      "L:11",
      "L:110",
      "L:111",
      "L:112",
      "L:113",
      "L:114",
      "L:115",
      "L:116",
      "L:117",
      "L:118",
      "L:119",
      "L:12",
      "L:120",
      "L:121",
      "L:122",
      "L:123",
      "L:124",
      "L:125",
      "L:126",
      "L:127",
      "L:128",
      "L:129",
      "L:13",
      "L:130",
      "L:131",
      "L:132",
      "L:133",
      "L:134",
      "L:135",
      "L:136",
      "L:137",
      "L:138",
      "L:139",
      "L:14",
      "L:140",
      "L:141",
      "L:142",
      "L:143",
      "L:144",
      "L:145",
      "L:146",
      "L:147",
      "L:148",
      "L:149",
      "L:15",
      "L:150",
      "L:151",
      "L:152",
      "L:153",
      "L:154",
      "L:155",
      "L:156",
      "L:157",
      "L:158",
      "L:159",
      "L:16",
      "L:160",
      "L:161",
      "L:162",
      "L:163",
      "L:164",
      "L:165",
      "L:166",
      "L:167",
      "L:168",
      "L:169",
      "L:17",
      "L:170",
      "L:171",
      "L:172",
      "L:173",
      "L:174",
      "L:175",
      "L:176",
      "L:177",
      "L:178",
      "L:179",
      "L:18",
      "L:180",
      "L:181",
      "L:182",
      "L:183",
      "L:184",
      "L:185",
      "L:186",
      "L:187",
      "L:188",
      "L:189",
      "L:19",
      "L:190",
      "L:191",
      "L:192",
      "L:193",
      "L:194",
      "L:195",
      "L:196",
      "L:197",
      "L:198",
      "L:199",
      "L:2",
      "L:20",
      "L:200",
      "L:201",
      "L:202",
      "L:203",
      "L:204",
      "L:205",
      "L:206",
      "L:207",
      "L:208",
      "L:209",
      "L:21",
      "L:210",
      "L:211",
      "L:22",
      "L:23",
      "L:24",
      "L:25",
      "L:26",
      "L:27",
      "L:28",
      "L:29",
      "L:3",
      "L:30",
      "L:31",
      "L:32",
      "L:33",
      "L:34",
      "L:35",
      "L:36",
      "L:37",
      "L:38",
      "L:39",
      "L:4",
      "L:40",
      "L:41",
      "L:42",
      "L:43",
      "L:44",
      "L:45",
      "L:46",
      "L:47",
      "L:48",
      "L:49",
      "L:5",
      "L:50",
      "L:51",
      "L:52",
      "L:53",
      "L:54",
      "L:55",
      "L:56",
      "L:57",
      "L:58",
      "L:59",
      "L:6",
      "L:60",
      "L:61",
      "L:62",
      "L:63",
      "L:64",
      "L:65",
      "L:66",
      "L:67",
      "L:68",
      "L:69",
      "L:7",
      "L:70",
      "L:71",
      "L:72",
      "L:73",
      "L:74",
      "L:75",
      "L:76",
      "L:77",
      "L:78",
      "L:79",
      "L:8",
      "L:80",
      "L:81",
      "L:82",
      "L:83",
      "L:84",
      "L:85",
      "L:86",
      "L:87",
      "L:88",
      "L:89",
      "L:9",
      "L:90",
      "L:91",
      "L:92",
      "L:93",
      "L:94",
      "L:95",
      "L:96",
      "L:97",
      "L:98",
      "L:99"
    ],
    "H:16": [
      "H:1",
      "H:10",
      "H:100",
      "H:101",
      "H:102",
      "H:103",
      "H:104",
      "H:105",
      "H:106",
      "H:107",
      "H:108",
      "H:109",
      "H:11",
      "H:110",
      "H:111",
      "H:112",
      "H:113",
      "H:114",
      "H:115",
      "H:116",
      "H:117",
      "H:118",
      "H:119",
      "H:12",
      "H:120",
      "H:121",
      "H:122",
      "H:123",
      "H:124",
      "H:125",
      "H:126",
      "H:127",
      "H:128",
      "H:129",
      "H:13",
      "H:130",
      "H:131",
      "H:132",
      "H:133",
      "H:134",
      "H:135",
      "H:136",
      "H:137",
      "H:138",
      "H:139",
      "H:14",
      "H:140",
      "H:141",
      "H:142",
      "H:143",
      "H:144",
      "H:145",
      "H:146",
      "H:147",
      "H:148",
      "H:149",
      "H:15",
      "H:150",
      "H:151",
      "H:152",
      "H:153",
      "H:154",
      "H:155",
      "H:156",
      "H:157",
      "H:158",
      "H:159",
      "H:160",
      "H:161",
      "H:162",
      "H:163",
      "H:164",
      "H:165",
      "H:166",
      "H:167",
      "H:168",
      "H:169",
      "H:17",
      "H:170",
      "H:171",
      "H:172",
      "H:173",
      "H:174",
      "H:175",
      "H:176",
      "H:177",
      "H:178",
      "H:179",
      "H:18",
      "H:180",
      "H:181",
      "H:182",
      "H:183",
      "H:184",
      "H:185",
      "H:186",
      "H:187",
      "H:188",
      "H:189",
      "H:19",
      "H:190",
      "H:191",
      "H:192",
      "H:193",
      "H:194",
      "H:195",
      "H:196",
      "H:197",
      "H:198",
      "H:199",
      "H:2",
      "H:20",
      "H:200",
      "H:201",
      "H:202",
      "H:203",
      "H:204",
      "H:205",
      "H:206",
      "H:207",
      "H:208",
      "H:209",
      "H:21",
      "H:210",
      "H:211",
      "H:212",
      "H:213",
      "H:214",
      "H:215",
      "H:22",
      "H:23",
      "H:24",
      "H:25",
      "H:26",
      "H:27",
      "H:28",
      "H:29",
      "H:3",
      "H:30",
      "H:31",
      "H:32",
      "H:33",
      "H:34",
      "H:35",
      "H:36",
      "H:37",
      "H:38",
      "H:39",
      "H:4",
      "H:40",
      "H:41",
      "H:42",
      "H:43",
      "H:44",
      "H:45",
      "H:46",
      "H:47",
      "H:48",
      "H:49",
      "H:5",
      "H:50",
      "H:51",
      "H:52",
      "H:53",
      "H:54",
      "H:55",
      "H:56",
      "H:57",
      "H:58",
      "H:59",
      "H:6",
      "H:60",
      "H:61",
      "H:62",
      "H:63",
      "H:64",
      "H:65",
      "H:66",
      "H:67",
      "H:68",
      "H:69",
      "H:7",
      "H:70",
      "H:71",
      "H:72",
      "H:73",
      "H:74",
      "H:75",
      "H:76",
      "H:77",
      "H:78",
      "H:79",
      "H:8",
      "H:80",
      "H:81",
      "H:82",
      "H:83",
      "H:84",
      "H:85",
      "H:86",
      "H:87",
      "H:88",
      "H:89",
      "H:9",
      "H:90",
      "H:91",
      "H:92",
      "H:93",
      "H:94",
      "H:95",
      "H:96",
      "H:97",
      "H:98",
      "H:99",
      "L:10",
      "L:100",
      "L:101",
      "L:102",
      "L:103",
      "L:104",
      "L:105",
      "L:106",
      "L:107",
      "L:108",
      "L:109",
      "L:11",
      "L:110",
      "L:111",
      "L:112",
      "L:113",
      "L:114",
      "L:115",
      "L:116",
      "L:117",
      "L:118",
      "L:119",
      "L:12",
      "L:120",
      "L:121",
      "L:122",
      "L:123",
      "L:124",
      "L:125",
      "L:126",
      "L:127",
      "L:128",
      "L:129",
      "L:13",
      "L:130",
      "L:131",
      "L:132",
      "L:133",
      "L:134",
      "L:135",
      "L:136",
      "L:137",
      "L:138",
      "L:139",
      "L:14",
      "L:140",
      "L:141",
      "L:142",
      "L:143",
      "L:144",
      "L:145",
      "L:146",
      "L:147",
      "L:148",
      "L:149",
      "L:15",
      "L:150",
      "L:151",
      "L:152",
      "L:153",
      "L:154",
      "L:155",
      "L:156",
      "L:157",
      "L:158",
      "L:159",
      "L:16",
      "L:160",
      "L:161",
      "L:162",
      "L:163",
      "L:164",
      "L:165",
      "L:166",
      "L:167",
      "L:168",
      "L:169",
      "L:17",
      "L:170",
      "L:171",
      "L:172",
      "L:173",
      "L:174",
      "L:175",
      "L:176",
      "L:177",
      "L:178",
      "L:179",
      "L:18",
      "L:180",
      "L:181",
      "L:182",
      "L:183",
      "L:184",
      "L:185",
      "L:186",
      "L:187",
      "L:188",
      "L:189",
      "L:19",
      "L:190",
      "L:191",
      "L:192",
      "L:193",
      "L:194",
      "L:195",
      "L:196",
      "L:197",
      "L:198",
      "L:199",
      "L:2",
      "L:20",
      "L:200",
      "L:201",
      "L:202",
      "L:203",
      "L:204",
      "L:205",
      "L:206",
      "L:207",
      "L:208",
      "L:209",
      "L:21",
      "L:210",
      "L:211",
      "L:22",
      "L:23",
      "L:24",
      "L:25",
      "L:26",
      "L:27",
      "L:28",
      "L:29",
      "L:3",
      "L:30",
      "L:31",
      "L:32",
      "L:33",
      "L:34",
      "L:35",
      "L:36",
      "L:37",
      "L:38",
      "L:39",
      "L:4",
      "L:40",
      "L:41",
      "L:42",
      "L:43",
      "L:44",
      "L:45",
      "L:46",
      "L:47",
      "L:48",
      "L:49",
      "L:5",
      "L:50",
      "L:51",
      "L:52",
      "L:53",
      "L:54",
      "L:55",
      "L:56",
      "L:57",
      "L:58",
      "L:59",
      "L:6",
      "L:60",
      "L:61",
      "L:62",
      "L:63",
      "L:64",
      "L:65",
      "L:66",
      "L:67",
      "L:68",
      "L:69",
      "L:7",
      "L:70",
      "L:71",
      "L:72",
      "L:73",
      "L:74",
      "L:75",
      "L:76",
      "L:77",
      "L:78",
      "L:79",
      "L:8",
      "L:80",
      "L:81",
      "L:82",
      "L:83",
      "L:84",
      "L:85",
      "L:86",
      "L:87",
      "L:88",
      "L:89",
      "L:9",
      "L:90",
      "L:91",
      "L:92",
      "L:93",
      "L:94",
      "L:95",
      "L:96",
      "L:97",
      "L:98",
      "L:99"
    ],
    "H:17": [
      "H:1",
      "H:10",
      "H:100",
      "H:101",
      "H:102",
      "H:103",
      "H:104",
      "H:105",
      "H:106",
      "H:107",
      "H:108",
      "H:109",
      "H:11",
      "H:110",
      "H:111",
      "H:112",
      "H:113",
      "H:114",
      "H:115",
      "H:116",
      "H:117",
      "H:118",
      "H:119",
      "H:12",
      "H:120",
      "H:121",
      "H:122",
      "H:123",
      "H:124",
      "H:125",
      "H:126",
      "H:127",
      "H:128",
      "H:129",
      "H:13",
      "H:130",
      "H:131",
      "H:132",
      "H:133",
      "H:134",
      "H:135",
      "H:136",
      "H:137",
      "H:138",
      "H:139",
      "H:14",
      "H:140",
      "H:141",
      "H:142",
      "H:143",
      "H:144",
      "H:145",
      "H:146",
      "H:147",
      "H:148",
      "H:149",
      "H:15",
      "H:150",
      "H:151",
      "H:152",
      "H:153",
      "H:154",
      "H:155",
      "H:156",
      "H:157",
      "H:158",
      "H:159",
      "H:16",
      "H:160",
      "H:161",
      "H:162",
      "H:163",
      "H:164",
      "H:165",
      "H:166",
      "H:167",
      "H:168",
      "H:169",
      "H:170",
      "H:171",
      "H:172",
      "H:173",
      "H:174",
      "H:175",
      "H:176",
      "H:177",
      "H:178",
      "H:179",
      "H:18",
      "H:180",
      "H:181",
      "H:182",
      "H:183",
      "H:184",
      "H:185",
      "H:186",
      "H:187",
      "H:188",
      "H:189",
      "H:19",
      "H:190",
      "H:191",
      "H:192",
      "H:193",
      "H:194",
      "H:195",
      "H:196",
      "H:197",
      "H:198",
      "H:199",
      "H:2",
      "H:20",
      "H:200",
      "H:201",
      "H:202",
      "H:203",
      "H:204",
      "H:205",
      "H:206",
      "H:207",
      "H:208",
      "H:209",
      "H:21",
      "H:210",
      "H:211",
      "H:212",
      "H:213",
      "H:214",
      "H:215",
      "H:22",
      "H:23",
      "H:24",
      "H:25",
      "H:26",
      "H:27",
      "H:28",
      "H:29",
      "H:3",
      "H:30",
      "H:31",
      "H:32",
      "H:33",
      "H:34",
      "H:35",
      "H:36",
      "H:37",
      "H:38",
      "H:39",
      "H:4",
      "H:40",
      "H:41",
      "H:42",
      "H:43",
      "H:44",
      "H:45",
      "H:46",
      "H:47",
      "H:48",
      "H:49",
      "H:5",
      "H:50",
      "H:51",
      "H:52",
      "H:53",
      "H:54",
      "H:55",
      "H:56",
      "H:57",
      "H:58",
      "H:59",
      "H:6",
      "H:60",
      "H:61",
      "H:62",
      "H:63",
      "H:64",
      "H:65",
      "H:66",
      "H:67",
      "H:68",
      "H:69",
      "H:7",
      "H:70",
      "H:71",
      "H:72",
      "H:73",
      "H:74",
      "H:75",
      "H:76",
      "H:77",
      "H:78",
      "H:79",
      "H:8",
      "H:80",
      "H:81",
      "H:82",
      "H:83",
      "H:84",
      "H:85",
      "H:86",
      "H:87",
      "H:88",
      "H:89",
      "H:9",
      "H:90",
      "H:91",
      "H:92",
      "H:93",
      "H:94",
      "H:95",
      "H:96",
      "H:97",
      "H:98",
      "H:99",
      "L:10",
      "L:100",
      "L:101",
      "L:102",
      "L:103",
      "L:104",
      "L:105",
      "L:106",
      "L:107",
      "L:108",
      "L:109",
      "L:11",
      "L:110",
      "L:111",
      "L:112",
      "L:113",
      "L:114",
      "L:115",
      "L:116",
      "L:117",
      "L:118",
      "L:119",
      "L:12",
      "L:120",
      "L:121",
      "L:122",
      "L:123",
      "L:124",
      "L:125",
      "L:126",
      "L:127",
      "L:128",
      "L:129",
      "L:13",
      "L:130",
      "L:131",
      "L:132",
      "L:133",
      "L:134",
      "L:135",
      "L:136",
      "L:137",
      "L:138",
      "L:139",
      "L:14",
      "L:140",
      "L:141",
      "L:142",
      "L:143",
      "L:144",
      "L:145",
      "L:146",
      "L:147",
      "L:148",
      "L:149",
      "L:15",
      "L:150",
      "L:151",
      "L:152",
      "L:153",
      "L:154",
      "L:155",
      "L:156",
      "L:157",
      "L:158",
      "L:159",
      "L:16",
      "L:160",
      "L:161",
      "L:162",
      "L:163",
      "L:164",
      "L:165",
      "L:166",
      "L:167",
      "L:168",
      "L:169",
      "L:17",
      "L:170",
      "L:171",
      "L:172",
      "L:173",
      "L:174",
      "L:175",
      "L:176",
      "L:177",
      "L:178",
      "L:179",
      "L:18",
      "L:180",
      "L:181",
      "L:182",
      "L:183",
      "L:184",
      "L:185",
      "L:186",
      "L:187",
      "L:188",
      "L:189",
      "L:19",
      "L:190",
      "L:191",
      "L:192",
      "L:193",
      "L:194",
      "L:195",
      "L:196",
      "L:197",
      "L:198",
      "L:199",
      "L:2",
      "L:20",
      "L:200",
      "L:201",
      "L:202",
      "L:203",
      "L:204",
      "L:205",
      "L:206",
      "L:207",
      "L:208",
      "L:209",
      "L:21",
      "L:210",
      "L:211",
      "L:22",
      "L:23",
      "L:24",
      "L:25",
      "L:26",
      "L:27",
      "L:28",
      "L:29",
      "L:3",
      "L:30",
      "L:31",
      "L:32",
      "L:33",
      "L:34",
      "L:35",
      "L:36",
      "L:37",
      "L:38",
      "L:39",
      "L:4",
      "L:40",
      "L:41",
      "L:42",
      "L:43",
      "L:44",
      "L:45",
      "L:46",
      "L:47",
      "L:48",
      "L:49",
      "L:5",
      "L:50",
      "L:51",
      "L:52",
      "L:53",
      "L:54",
      "L:55",
      "L:56",
      "L:57",
      "L:58",
      "L:59",
      "L:6",
      "L:60",
      "L:61",
      "L:62",
      "L:63",
      "L:64",
      "L:65",
      "L:66",
      "L:67",
      "L:68",
      "L:69",
      "L:7",
      "L:70",
      "L:71",
      "L:72",
      "L:73",
      "L:74",
      "L:75",
      "L:76",
      "L:77",
      "L:78",
      "L:79",
      "L:8",
      "L:80",
      "L:81",
      "L:82",
      "L:83",
      "L:84",
      "L:85",
      "L:86",
      "L:87",
      "L:88",
      "L:89",
      "L:9",
      "L:90",
      "L:91",
      "L:92",
      "L:93",
      "L:94",
      "L:95",
      "L:96",
      "L:97",
      "L:98",
      "L:99"
    ],
    "H:18": [
      "H:1",
      "H:10",
      "H:100",
      "H:101",
      "H:102",
      "H:103",
      "H:104",
      "H:105",
      "H:106",
      "H:107",
      "H:108",
      "H:109",
      "H:11",
      "H:110",
      "H:111",
      "H:112",
      "H:113",
      "H:114",
      "H:115",
      "H:116",
      "H:117",
      "H:118",
      "H:119",
      "H:12",
      "H:120",
      "H:121",
      "H:122",
      "H:123",
      "H:124",
      "H:125",
      "H:126",
      "H:127",
      "H:128",
      "H:129",
      "H:13",
      "H:130",
      "H:131",
      "H:132",
      "H:133",
      "H:134",
      "H:135",
      "H:136",
      "H:137",
      "H:138",
      "H:139",
      "H:14",
      "H:140",
      "H:141",
      "H:142",
      "H:143",
      "H:144",
      "H:145",
      "H:146",
      "H:147",
      "H:148",
      "H:149",
      "H:15",
      "H:150",
      "H:151",
      "H:152",
      "H:153",
      "H:154",
      "H:155",
      "H:156",
      "H:157",
      "H:158",
      "H:159",
      "H:16",
      "H:160",
      "H:161",
      "H:162",
      "H:163",
      "H:164",
      "H:165",
      "H:166",
      "H:167",
      "H:168",
      "H:169",
      "H:17",
      "H:170",
      "H:171",
      "H:172",
      "H:173",
      "H:174",
      "H:175",
      "H:176",
      "H:177",
      "H:178",
      "H:179",
      "H:180",
      "H:181",
      "H:182",
      "H:183",
      "H:184",
      "H:185",
      "H:186",
      "H:187",
      "H:188",
      "H:189",
      "H:19",
      "H:190",
      "H:191",
      "H:192",
      "H:193",
      "H:194",
      "H:195",
      "H:196",
      "H:197",
      "H:198",
      "H:199",
      "H:2",
      "H:20",
      "H:200",
      "H:201",
      "H:202",
      "H:203",
      "H:204",
      "H:205",
      "H:206",
      "H:207",
      "H:208",
      "H:209",
      "H:21",
      "H:210",
      "H:211",
      "H:212",
      "H:213",
      "H:214",
      "H:215",
      "H:22",
      "H:23",
      "H:24",
      "H:25",
      "H:26",
      "H:27",
      "H:28",
      "H:29",
      "H:3",
      "H:30",
      "H:31",
      "H:32",
      "H:33",
      "H:34",
      "H:35",
      "H:36",
      "H:37",
      "H:38",
      "H:39",
      "H:4",
      "H:40",
      "H:41",
      "H:42",
      "H:43",
      "H:44",
      "H:45",
      "H:46",
      "H:47",
      "H:48",
      "H:49",
      "H:5",
      "H:50",
      "H:51",
      "H:52",
      "H:53",
      "H:54",
      "H:55",
      "H:56",
      "H:57",
      "H:58",
      "H:59",
      "H:6",
      "H:60",
      "H:61",
      "H:62",
      "H:63",
      "H:64",
      "H:65",
      "H:66",
      "H:67",
      "H:68",
      "H:69",
      "H:7",
      "H:70",
      "H:71",
      "H:72",
      "H:73",
      "H:74",
      "H:75",
      "H:76",
      "H:77",
      "H:78",
      "H:79",
      "H:8",
      "H:80",
      "H:81",
      "H:82",
      "H:83",
      "H:84",
      "H:85",
      "H:86",
      "H:87",
      "H:88",
      "H:89",
      "H:9",
      "H:90",
      "H:91",
      "H:92",
      "H:93",
      "H:94",
      "H:95",
      "H:96",
      "H:97",
      "H:98",
      "H:99",
      "L:10",
      "L:100",
      "L:101",
      "L:102",
      "L:103",
      "L:104",
      "L:105",
      "L:106",
      "L:107",
      "L:108",
      "L:109",
      "L:11",
      "L:110",
      "L:111",
      "L:112",
      "L:113",
      "L:114",
      "L:115",
      "L:116",
      "L:117",
      "L:118",
      "L:119",
      "L:12",
      "L:120",
      "L:121",
      "L:122",
      "L:123",
      "L:124",
      "L:125",
      "L:126",
      "L:127",
      "L:128",
      "L:129",
      "L:13",
      "L:130",
      "L:131",
      "L:132",
      "L:133",
      "L:134",
      "L:135",
      "L:136",
      "L:137",
      "L:138",
      "L:139",
      "L:14",
      "L:140",
      "L:141",
      "L:142",
      "L:143",
      "L:144",
      "L:145",
      "L:146",
      "L:147",
      "L:148",
      "L:149",
      "L:15",
      "L:150",
      "L:151",
      "L:152",
      "L:153",
      "L:154",
      "L:155",
      "L:156",
      "L:157",
      "L:158",
      "L:159",
      "L:16",
      "L:160",
      "L:161",
      "L:162",
      "L:163",
      "L:164",
      "L:165",
      "L:166",
      "L:167",
      "L:168",
      "L:169",
      "L:17",
      "L:170",
      "L:171",
      "L:172",
      "L:173",
      "L:174",
      "L:175",
      "L:176",
      "L:177",
      "L:178",
      "L:179",
      "L:18",
      "L:180",
      "L:181",
      "L:182",
      "L:183",
      "L:184",
      "L:185",
      "L:186",
      "L:187",
      "L:188",
      "L:189",
      "L:19",
      "L:190",
      "L:191",
      "L:192",
      "L:193",
      "L:194",
      "L:195",
      "L:196",
      "L:197",
      "L:198",
      "L:199",
      "L:2",
      "L:20",
      "L:200",
      "L:201",
      "L:202",
      "L:203",
      "L:204",
      "L:205",
      "L:206",
      "L:207",
      "L:208",
      "L:209",
      "L:21",
      "L:210",
      "L:211",
      "L:22",
      "L:23",
      "L:24",
      "L:25",
      "L:26",
      "L:27",
      "L:28",
      "L:29",
      "L:3",
      "L:30",
      "L:31",
      "L:32",
      "L:33",
      "L:34",
      "L:35",
      "L:36",
      "L:37",
      "L:38",
      "L:39",
      "L:4",
      "L:40",
      "L:41",
      "L:42",
      "L:43",
      "L:44",
      "L:45",
      "L:46",
      "L:47",
      "L:48",
      "L:49",
      "L:5",
      "L:50",
      "L:51",
      "L:52",
      "L:53",
      "L:54",
      "L:55",
      "L:56",
      "L:57",
      "L:58",
      "L:59",
      "L:6",
      "L:60",
      "L:61",
      "L:62",
      "L:63",
      "L:64",
      "L:65",
      "L:66",
      "L:67",
      "L:68",
      "L:69",
      "L:7",
      "L:70",
      "L:71",
      "L:72",
      "L:73",
      "L:74",
      "L:75",
      "L:76",
      "L:77",
      "L:78",
      "L:79",
      "L:8",
      "L:80",
      "L:81",
      "L:82",
      "L:83",
      "L:84",
      "L:85",
      "L:86",
      "L:87",
      "L:88",
      "L:89",
      "L:9",
      "L:90",
      "L:91",
      "L:92",
      "L:93",
      "L:94",
      "L:95",
      "L:96",
      "L:97",
      "L:98",
      "L:99"
    ],
    "H:19": [
      "H:1",
      "H:10",
      "H:100",
      "H:101",
      "H:102",
      "H:103",
      "H:104",
      "H:105",
      "H:106",
      "H:107",
      "H:108",
      "H:109",
      "H:11",
      "H:110",
      "H:111",
      "H:112",
      "H:113",
      "H:114",
      "H:115",
      "H:116",
      "H:117",
      "H:118",
      "H:119",
      "H:12",
      "H:120",
      "H:121",
      "H:122",
      "H:123",
      "H:124",
      "H:125",
      "H:126",
      "H:127",
      "H:128",
      "H:129",
      "H:13",
      "H:130",
      "H:131",
      "H:132",
      "H:133",
      "H:134",
      "H:135",
      "H:136",
      "H:137",
      "H:138",
      "H:139",
      "H:14",
      "H:140",
      "H:141",
      "H:142",
      "H:143",
      "H:144",
      "H:145",
      "H:146",
      "H:147",
      "H:148",
      "H:149",
      "H:15",
      "H:150",
      "H:151",
      "H:152",
      "H:153",
      "H:154",
      "H:155",
      "H:156",
      "H:157",
      "H:158",
      "H:159",
      "H:16",
      "H:160",
      "H:161",
      "H:162",
      "H:163",
      "H:164",
      "H:165",
      "H:166",
      "H:167",
      "H:168",
      "H:169",
      "H:17",
      "H:170",
      "H:171",
      "H:172",
      "H:173",
      "H:174",
      "H:175",
      "H:176",
      "H:177",
      "H:178",
      "H:179",
      "H:18",
      "H:180",
      "H:181",
      "H:182",
      "H:183",
      "H:184",
      "H:185",
      "H:186",
      "H:187",
      "H:188",
      "H:189",
      "H:190",
      "H:191",
      "H:192",
      "H:193",
      "H:194",
      "H:195",
      "H:196",
      "H:197",
      "H:198",
      "H:199",
      "H:2",
      "H:20",
      "H:200",
      "H:201",
      "H:202",
      "H:203",
      "H:204",
      "H:205",
      "H:206",
      "H:207",
      "H:208",
      "H:209",
      "H:21",
      "H:210",
      "H:211",
      "H:212",
      "H:213",
      "H:214",
      "H:215",
      "H:22",
      "H:23",
      "H:24",
      "H:25",
      "H:26",
      "H:27",
      "H:28",
      "H:29",
      "H:3",
      "H:30",
      "H:31",
      "H:32",
      "H:33",
      "H:34",
      "H:35",
      "H:36",
      "H:37",
      "H:38",
      "H:39",
      "H:4",
      "H:40",
      "H:41",
      "H:42",
      "H:43",
      "H:44",
      "H:45",
      "H:46",
      "H:47",
      "H:48",
      "H:49",
      "H:5",
      "H:50",
      "H:51",
      "H:52",
      "H:53",
      "H:54",
      "H:55",
      "H:56",
      "H:57",
      "H:58",
      "H:59",
      "H:6",
      "H:60",
      "H:61",
      "H:62",
      "H:63",
      "H:64",
      "H:65",
      "H:66",
      "H:67",
      "H:68",
      "H:69",
      "H:7",
      "H:70",
      "H:71",
      "H:72",
      "H:73",
      "H:74",
      "H:75",
      "H:76",
      "H:77",
      "H:78",
      "H:79",
      "H:8",
      "H:80",
      "H:81",
      "H:82",
      "H:83",
      "H:84",
      "H:85",
      "H:86",
      "H:87",
      "H:88",
      "H:89",
      "H:9",
      "H:90",
      "H:91",
      "H:92",
      "H:93",
      "H:94",
      "H:95",
      "H:96",
      "H:97",
      "H:98",
      "H:99",
      "L:10",
      "L:100",
      "L:101",
      "L:102",
      "L:103",
      "L:104",
      "L:105",
      "L:106",
      "L:107",
      "L:108",
      "L:109",
      "L:11",
      "L:110",
      "L:111",
      "L:112",
      "L:113",
      "L:114",
      "L:115",
      "L:116",
      "L:117",
      "L:118",
      "L:119",
      "L:12",
      "L:120",
      "L:121",
      "L:122",
      "L:123",
      "L:124",
      "L:125",
      "L:126",
      "L:127",
      "L:128",
      "L:129",
      "L:13",
      "L:130",
      "L:131",
      "L:132",
      "L:133",
      "L:134",
      "L:135",
      "L:136",
      "L:137",
      "L:138",
      "L:139",
      "L:14",
      "L:140",
      "L:141",
      "L:142",
      "L:143",
      "L:144",
      "L:145",
      "L:146",
      "L:147",
      "L:148",
      "L:149",
      "L:15",
      "L:150",
      "L:151",
      "L:152",
      "L:153",
      "L:154",
      "L:155",
      "L:156",
      "L:157",
      "L:158",
      "L:159",
      "L:16",
      "L:160",
      "L:161",
      "L:162",
      "L:163",
      "L:164",
      "L:165",
      "L:166",
      "L:167",
      "L:168",
      "L:169",
      "L:17",
      "L:170",
      "L:171",
      "L:172",
      "L:173",
      "L:174",
      "L:175",
      "L:176",
      "L:177",
      "L:178",
      "L:179",
      "L:18",
      "L:180",
      "L:181",
      "L:182",
      "L:183",
      "L:184",
      "L:185",
      "L:186",
      "L:187",
      "L:188",
      "L:189",
      "L:19",
      "L:190",
      "L:191",
      "L:192",
      "L:193",
      "L:194",
      "L:195",
      "L:196",
      "L:197",
      "L:198",
      "L:199",
      "L:2",
      "L:20",
      "L:200",
      "L:201",
      "L:202",
      "L:203",
      "L:204",
      "L:205",
      "L:206",
      "L:207",
      "L:208",
      "L:209",
      "L:21",
      "L:210",
      "L:211",
      "L:22",
      "L:23",
      "L:24",
      "L:25",
      "L:26",
      "L:27",
      "L:28",
      "L:29",
      "L:3",
      "L:30",
      "L:31",
      "L:32",
      "L:33",
      "L:34",
      "L:35",
      "L:36",
      "L:37",
      "L:38",
      "L:39",
      "L:4",
      "L:40",
      "L:41",
      "L:42",
      "L:43",
      "L:44",
      "L:45",
      "L:46",
      "L:47",
      "L:48",
      "L:49",
      "L:5",
      "L:50",
      "L:51",
      "L:52",
      "L:53",
      "L:54",
      "L:55",
      "L:56",
      "L:57",
      "L:58",
      "L:59",
      "L:6",
      "L:60",
      "L:61",
      "L:62",
      "L:63",
      "L:64",
      "L:65",
      "L:66",
      "L:67",
      "L:68",
      "L:69",
      "L:7",
      "L:70",
      "L:71",
      "L:72",
      "L:73",
      "L:74",
      "L:75",
      "L:76",
      "L:77",
      "L:78",
      "L:79",
      "L:8",
      "L:80",
      "L:81",
      "L:82",
      "L:83",
      "L:84",
      "L:85",
      "L:86",
      "L:87",
      "L:88",
      "L:89",
      "L:9",
      "L:90",
      "L:91",
      "L:92",
      "L:93",
      "L:94",
      "L:95",
      "L:96",
      "L:97",
      "L:98",
      "L:99"
    ],
    "H:20": [
      "H:1",
      "H:10",
      "H:100",
      "H:101",
      "H:102",
      "H:103",
      "H:104",
      "H:105",
      "H:106",
      "H:107",
      "H:108",
      "H:109",
      "H:11",
      "H:110",
      "H:111",
      "H:112",
      "H:113",
      "H:114",
      "H:115",
      "H:116",
      "H:117",
      "H:118",
      "H:119",
      "H:12",
      "H:120",
      "H:121",
      "H:122",
      "H:123",
      "H:124",
      "H:125",
      "H:126",
      "H:127",
      "H:128",
      "H:129",
      "H:13",
      "H:130",
      "H:131",
      "H:132",
      "H:133",
      "H:134",
      "H:135",
      "H:136",
      "H:137",
      "H:138",
      "H:139",
      "H:14",
      "H:140",
      "H:141",
      "H:142",
      "H:143",
      "H:144",
      "H:145",
      "H:146",
      "H:147",
      "H:148",
      "H:149",
      "H:15",
      "H:150",
      "H:151",
      "H:152",
      "H:153",
      "H:154",
      "H:155",
      "H:156",
      "H:157",
      "H:158",
      "H:159",
      "H:16",
      "H:160",
      "H:161",
      "H:162",
      "H:163",
      "H:164",
      "H:165",
      "H:166",
      "H:167",
      "H:168",
      "H:169",
      "H:17",
      "H:170",
      "H:171",
      "H:172",
      "H:173",
      "H:174",
      "H:175",
      "H:176",
      "H:177",
      "H:178",
      "H:179",
      "H:18",
      "H:180",
      "H:181",
      "H:182",
      "H:183",
      "H:184",
      "H:185",
      "H:186",
      "H:187",
      "H:188",
      "H:189",
      "H:19",
      "H:190",
      "H:191",
      "H:192",
      "H:193",
      "H:194",
      "H:195",
      "H:196",
      "H:197",
      "H:198",
      "H:199",
      "H:2",
      "H:200",
      "H:201",
      "H:202",
      "H:203",
      "H:204",
      "H:205",
      "H:206",
      "H:207",
      "H:208",
      "H:209",
      "H:21",
      "H:210",
      "H:211",
      "H:212",
      "H:213",
      "H:214",
      "H:215",
      "H:22",
      "H:23",
      "H:24",
      "H:25",
      "H:26",
      "H:27",
      "H:28",
      "H:29",
      "H:3",
      "H:30",
      "H:31",
      "H:32",
      "H:33",
      "H:34",
      "H:35",
      "H:36",
      "H:37",
      "H:38",
      "H:39",
      "H:4",
      "H:40",
      "H:41",
      "H:42",
      "H:43",
      "H:44",
      "H:45",
      "H:46",
      "H:47",
      "H:48",
      "H:49",
      "H:5",
      "H:50",
      "H:51",
      "H:52",
      "H:53",
      "H:54",
      "H:55",
      "H:56",
      "H:57",
      "H:58",
      "H:59",
      "H:6",
      "H:60",
      "H:61",
      "H:62",
      "H:63",
      "H:64",
      "H:65",
      "H:66",
      "H:67",
      "H:68",
      "H:69",
      "H:7",
      "H:70",
      "H:71",
      "H:72",
      "H:73",
      "H:74",
      "H:75",
      "H:76",
      "H:77",
      "H:78",
      "H:79",
      "H:8",
      "H:80",
      "H:81",
      "H:82",
      "H:83",
      "H:84",
      "H:85",
      "H:86",
      "H:87",
      "H:88",
      "H:89",
      "H:9",
      "H:90",
      "H:91",
      "H:92",
      "H:93",
      "H:94",
      "H:95",
      "H:96",
      "H:97",
      "H:98",
      "H:99",
      "L:10",
      "L:100",
      "L:101",
      "L:102",
      "L:103",
      "L:104",
      "L:105",
      "L:106",
      "L:107",
      "L:108",
      "L:109",
      "L:11",
      "L:110",
      "L:111",
      "L:112",
      "L:113",
      "L:114",
      "L:115",
      "L:116",
      "L:117",
      "L:118",
      "L:119",
      "L:12",
      "L:120",
      "L:121",
      "L:122",
      "L:123",
      "L:124",
      "L:125",
      "L:126",
      "L:127",
      "L:128",
      "L:129",
      "L:13",
      "L:130",
      "L:131",
      "L:132",
      "L:133",
      "L:134",
      "L:135",
      "L:136",
      "L:137",
      "L:138",
      "L:139",
      "L:14",
      "L:140",
      "L:141",
      "L:142",
      "L:143",
      "L:144",
      "L:145",
      "L:146",
      "L:147",
      "L:148",
      "L:149",
      "L:15",
      "L:150",
      "L:151",
      "L:152",
      "L:153",
      "L:154",
      "L:155",
      "L:156",
      "L:157",
      "L:158",
      "L:159",
      "L:16",
      "L:160",
      "L:161",
      "L:162",
      "L:163",
      "L:164",
      "L:165",
      "L:166",
      "L:167",
      "L:168",
      "L:169",
      "L:17",
      "L:170",
      "L:171",
      "L:172",
      "L:173",
      "L:174",
      "L:175",
      "L:176",
      "L:177",
      "L:178",
      "L:179",
      "L:18",
      "L:180",
      "L:181",
      "L:182",
      "L:183",
      "L:184",
      "L:185",
      "L:186",
      "L:187",
      "L:188",
      "L:189",
      "L:19",
      "L:190",
      "L:191",
      "L:192",
      "L:193",
      "L:194",
      "L:195",
      "L:196",
      "L:197",
      "L:198",
      "L:199",
      "L:2",
      "L:20",
      "L:200",
      "L:201",
      "L:202",
      "L:203",
      "L:204",
      "L:205",
      "L:206",
      "L:207",
      "L:208",
      "L:209",
      "L:21",
      "L:210",
      "L:211",
      "L:22",
      "L:23",
      "L:24",
      "L:25",
      "L:26",
      "L:27",
      "L:28",
      "L:29",
      "L:3",
      "L:30",
      "L:31",
      "L:32",
      "L:33",
      "L:34",
      "L:35",
      "L:36",
      "L:37",
      "L:38",
      "L:39",
      "L:4",
      "L:40",
      "L:41",
      "L:42",
      "L:43",
      "L:44",
      "L:45",
      "L:46",
      "L:47",
      "L:48",
      "L:49",
      "L:5",
      "L:50",
      "L:51",
      "L:52",
      "L:53",
      "L:54",
      "L:55",
      "L:56",
      "L:57",
      "L:58",
      "L:59",
      "L:6",
      "L:60",
      "L:61",
      "L:62",
      "L:63",
      "L:64",
      "L:65",
      "L:66",
      "L:67",
      "L:68",
      "L:69",
      "L:7",
      "L:70",
      "L:71",
      "L:72",
      "L:73",
      "L:74",
      "L:75",
      "L:76",
      "L:77",
      "L:78",
      "L:79",
      "L:8",
      "L:80",
      "L:81",
      "L:82",
      "L:83",
      "L:84",
      "L:85",
      "L:86",
      "L:87",
      "L:88",
      "L:89",
      "L:9",
      "L:90",
      "L:91",
      "L:92",
      "L:93",
      "L:94",
      "L:95",
      "L:96",
      "L:97",
      "L:98",
      "L:99"
    ],
    "H:21": [
      "H:1",
      "H:10",
      "H:100",
      "H:101",
      "H:102",
      "H:103",
      "H:104",
      "H:105",
      "H:106",
      "H:107",
      "H:108",
      "H:109",
      "H:11",
      "H:110",
      "H:111",
      "H:112",
      "H:113",
      "H:114",
      "H:115",
      "H:116",
      "H:117",
      "H:118",
      "H:119",
      "H:12",
      "H:120",
      "H:121",
      "H:122",
      "H:123",
      "H:124",
      "H:125",
      "H:126",
      "H:127",
      "H:128",
      "H:129",
      "H:13",
      "H:130",
      "H:131",
      "H:132",
      "H:133",
      "H:134",
      "H:135",
      "H:136",
      "H:137",
      "H:138",
      "H:139",
      "H:14",
      "H:140",
      "H:141",
      "H:142",
      "H:143",
      "H:144",
      "H:145",
      "H:146",
      "H:147",
      "H:148",
      "H:149",
      "H:15",
      "H:150",
      "H:151",
      "H:152",
      "H:153",
      "H:154",
      "H:155",
      "H:156",
      "H:157",
      "H:158",
      "H:159",
      "H:16",
      "H:160",
      "H:161",
      "H:162",
      "H:163",
      "H:164",
      "H:165",
      "H:166",
      "H:167",
      "H:168",
      "H:169",
      "H:17",
      "H:170",
      "H:171",
      "H:172",
      "H:173",
      "H:174",
      "H:175",
      "H:176",
      "H:177",
      "H:178",
      "H:179",
      "H:18",
      "H:180",
      "H:181",
      "H:182",
      "H:183",
      "H:184",
      "H:185",
      "H:186",
      "H:187",
      "H:188",
      "H:189",
      "H:19",
      "H:190",
      "H:191",
      "H:192",
      "H:193",
      "H:194",
      "H:195",
      "H:196",
      "H:197",
      "H:198",
      "H:199",
      "H:2",
      "H:20",
      "H:200",
      "H:201",
      "H:202",
      "H:203",
      "H:204",
      "H:205",
      "H:206",
      "H:207",
      "H:208",
      "H:209",
      "H:210",
      "H:211",
      "H:212",
      "H:213",
      "H:214",
      "H:215",
      "H:22",
      "H:23",
      "H:24",
      "H:25",
      "H:26",
      "H:27",
      "H:28",
      "H:29",
      "H:3",
      "H:30",
      "H:31",
      "H:32",
      "H:33",
      "H:34",
      "H:35",
      "H:36",
      "H:37",
      "H:38",
      "H:39",
      "H:4",
      "H:40",
      "H:41",
      "H:42",
      "H:43",
      "H:44",
      "H:45",
      "H:46",
      "H:47",
      "H:48",
      "H:49",
      "H:5",
      "H:50",
      "H:51",
      "H:52",
      "H:53",
      "H:54",
      "H:55",
      "H:56",
      "H:57",
      "H:58",
      "H:59",
      "H:6",
      "H:60",
      "H:61",
      "H:62",
      "H:63",
      "H:64",
      "H:65",
      "H:66",
      "H:67",
      "H:68",
      "H:69",
      "H:7",
      "H:70",
      "H:71",
      "H:72",
      "H:73",
      "H:74",
      "H:75",
      "H:76",
      "H:77",
      "H:78",
      "H:79",
      "H:8",
      "H:80",
      "H:81",
      "H:82",
      "H:83",
      "H:84",
      "H:85",
      "H:86",
      "H:87",
      "H:88",
      "H:89",
      "H:9",
      "H:90",
      "H:91",
      "H:92",
      "H:93",
      "H:94",
      "H:95",
      "H:96",
      "H:97",
      "H:98",
      "H:99",
      "L:10",
      "L:100",
      "L:101",
      "L:102",
      "L:103",
      "L:104",
      "L:105",
      "L:106",
      "L:107",
      "L:108",
      "L:109",
      "L:11",
      "L:110",
      "L:111",
      "L:112",
      "L:113",
      "L:114",
      "L:115",
      "L:116",
      "L:117",
      "L:118",
      "L:119",
      "L:12",
      "L:120",
      "L:121",
      "L:122",
      "L:123",
      "L:124",
      "L:125",
      "L:126",
      "L:127",
      "L:128",
      "L:129",
      "L:13",
      "L:130",
      "L:131",
      "L:132",
      "L:133",
      "L:134",
      "L:135",
      "L:136",
      "L:137",
      "L:138",
      "L:139",
      "L:14",
      "L:140",
      "L:141",
      "L:142",
      "L:143",
      "L:144",
      "L:145",
      "L:146",
      "L:147",
      "L:148",
      "L:149",
      "L:15",
      "L:150",
      "L:151",
      "L:152",
      "L:153",
      "L:154",
      "L:155",
      "L:156",
      "L:157",
      "L:158",
      "L:159",
      "L:16",
      "L:160",
      "L:161",
      "L:162",
      "L:163",
      "L:164",
      "L:165",
      "L:166",
      "L:167",
      "L:168",
      "L:169",
      "L:17",
      "L:170",
      "L:171",
      "L:172",
      "L:173",
      "L:174",
      "L:175",
      "L:176",
      "L:177",
      "L:178",
      "L:179",
      "L:18",
      "L:180",
      "L:181",
      "L:182",
      "L:183",
      "L:184",
      "L:185",
      "L:186",
      "L:187",
      "L:188",
      "L:189",
      "L:19",
      "L:190",
      "L:191",
      "L:192",
      "L:193",
      "L:194",
      "L:195",
      "L:196",
      "L:197",
      "L:198",
      "L:199",
      "L:2",
      "L:20",
      "L:200",
      "L:201",
      "L:202",
      "L:203",
      "L:204",
      "L:205",
      "L:206",
      "L:207",
      "L:208",
      "L:209",
      "L:21",
      "L:210",
      "L:211",
      "L:22",
      "L:23",
      "L:24",
      "L:25",
      "L:26",
      "L:27",
      "L:28",
      "L:29",
      "L:3",
      "L:30",
      "L:31",
      "L:32",
      "L:33",
      "L:34",
      "L:35",
      "L:36",
      "L:37",
      "L:38",
      "L:39",
      "L:4",
      "L:40",
      "L:41",
      "L:42",
      "L:43",
      "L:44",
      "L:45",
      "L:46",
      "L:47",
      "L:48",
      "L:49",
      "L:5",
      "L:50",
      "L:51",
      "L:52",
      "L:53",
      "L:54",
      "L:55",
      "L:56",
      "L:57",
      "L:58",
      "L:59",
      "L:6",
      "L:60",
      "L:61",
      "L:62",
      "L:63",
      "L:64",
      "L:65",
      "L:66",
      "L:67",
      "L:68",
      "L:69",
      "L:7",
      "L:70",
      "L:71",
      "L:72",
      "L:73",
      "L:74",
      "L:75",
      "L:76",
      "L:77",
      "L:78",
      "L:79",
      "L:8",
      "L:80",
      "L:81",
      "L:82",
      "L:83",
      "L:84",
      "L:85",
      "L:86",
      "L:87",
      "L:88",
      "L:89",
      "L:9",
      "L:90",
      "L:91",
      "L:92",
      "L:93",
      "L:94",
      "L:95",
      "L:96",
      "L:97",
      "L:98",
      "L:99"
    ],
    "H:22": [
      "H:1",
      "H:10",
      "H:100",
      "H:101",
      "H:102",
      "H:103",
      "H:104",
      "H:105",
      "H:106",
      "H:107",
      "H:108",
      "H:109",
      "H:11",
      "H:110",
      "H:111",
      "H:112",
      "H:113",
      "H:114",
      "H:115",
      "H:116",
      "H:117",
      "H:118",
      "H:119",
      "H:12",
      "H:120",
      "H:121",
      "H:122",
      "H:123",
      "H:124",
      "H:125",
      "H:126",
      "H:127",
      "H:128",
      "H:129",
      "H:13",
      "H:130",
      "H:131",
      "H:132",
      "H:133",
      "H:134",
      "H:135",
      "H:136",
      "H:137",
      "H:138",
      "H:139",
      "H:14",
      "H:140",
      "H:141",
      "H:142",
      "H:143",
      "H:144",
      "H:145",
      "H:146",
      "H:147",
      "H:148",
      "H:149",
      "H:15",
      "H:150",
      "H:151",
      "H:152",
      "H:153",
      "H:154",
      "H:155",
      "H:156",
      "H:157",
      "H:158",
      "H:159",
      "H:16",
      "H:160",
      "H:161",
      "H:162",
      "H:163",
      "H:164",
      "H:165",
      "H:166",
      "H:167",
      "H:168",
      "H:169",
      "H:17",
      "H:170",
      "H:171",
      "H:172",
      "H:173",
      "H:174",
      "H:175",
      "H:176",
      "H:177",
      "H:178",
      "H:179",
      "H:18",
      "H:180",
      "H:181",
      "H:182",
      "H:183",
      "H:184",
      "H:185",
      "H:186",
      "H:187",
      "H:188",
      "H:189",
      "H:19",
      "H:190",
      "H:191",
      "H:192",
      "H:193",
      "H:194",
      "H:195",
      "H:196",
      "H:197",
      "H:198",
      "H:199",
      "H:2",
      "H:20",
      "H:200",
      "H:201",
      "H:202",
      "H:203",
      "H:204",
      "H:205",
      "H:206",
      "H:207",
      "H:208",
      "H:209",
      "H:21",
      "H:210",
      "H:211",
      "H:212",
      "H:213",
      "H:214",
      "H:215",
      "H:23",
      "H:24",
      "H:25",
      "H:26",
      "H:27",
      "H:28",
      "H:29",
      "H:3",
      "H:30",
      "H:31",
      "H:32",
      "H:33",
      "H:34",
      "H:35",
      "H:36",
      "H:37",
      "H:38",
      "H:39",
      "H:4",
      "H:40",
      "H:41",
      "H:42",
      "H:43",
      "H:44",
      "H:45",
      "H:46",
      "H:47",
      "H:48",
      "H:49",
      "H:5",
      "H:50",
      "H:51",
      "H:52",
      "H:53",
      "H:54",
      "H:55",
      "H:56",
      "H:57",
      "H:58",
      "H:59",
      "H:6",
      "H:60",
      "H:61",
      "H:62",
      "H:63",
      "H:64",
      "H:65",
      "H:66",
      "H:67",
      "H:68",
      "H:69",
      "H:7",
      "H:70",
      "H:71",
      "H:72",
      "H:73",
      "H:74",
      "H:75",
      "H:76",
      "H:77",
      "H:78",
      "H:79",
      "H:8",
      "H:80",
      "H:81",
      "H:82",
      "H:83",
      "H:84",
      "H:85",
      "H:86",
      "H:87",
      "H:88",
      "H:89",
      "H:9",
      "H:90",
      "H:91",
      "H:92",
      "H:93",
      "H:94",
      "H:95",
      "H:96",
      "H:97",
      "H:98",
      "H:99",
      "L:10",
      "L:100",
      "L:101",
      "L:102",
      "L:103",
      "L:104",
      "L:105",
      "L:106",
      "L:107",
      "L:108",
      "L:109",
      "L:11",
      "L:110",
      "L:111",
      "L:112",
      "L:113",
      "L:114",
      "L:115",
      "L:116",
      "L:117",
      "L:118",
      "L:119",
      "L:12",
      "L:120",
      "L:121",
      "L:122",
      "L:123",
      "L:124",
      "L:125",
      "L:126",
      "L:127",
      "L:128",
      "L:129",
      "L:13",
      "L:130",
      "L:131",
      "L:132",
      "L:133",
      "L:134",
      "L:135",
      "L:136",
      "L:137",
      "L:138",
      "L:139",
      "L:14",
      "L:140",
      "L:141",
      "L:142",
      "L:143",
      "L:144",
      "L:145",
      "L:146",
      "L:147",
      "L:148",
      "L:149",
      "L:15",
      "L:150",
      "L:151",
      "L:152",
      "L:153",
      "L:154",
      "L:155",
      "L:156",
      "L:157",
      "L:158",
      "L:159",
      "L:16",
      "L:160",
      "L:161",
      "L:162",
      "L:163",
      "L:164",
      "L:165",
      "L:166",
      "L:167",
      "L:168",
      "L:169",
      "L:17",
      "L:170",
      "L:171",
      "L:172",
      "L:173",
      "L:174",
      "L:175",
      "L:176",
      "L:177",
      "L:178",
      "L:179",
      "L:18",
      "L:180",
      "L:181",
      "L:182",
      "L:183",
      "L:184",
      "L:185",
      "L:186",
      "L:187",
      "L:188",
      "L:189",
      "L:19",
      "L:190",
      "L:191",
      "L:192",
      "L:193",
      "L:194",
      "L:195",
      "L:196",
      "L:197",
      "L:198",
      "L:199",
      "L:2",
      "L:20",
      "L:200",
      "L:201",
      "L:202",
      "L:203",
      "L:204",
      "L:205",
      "L:206",
      "L:207",
      "L:208",
      "L:209",
      "L:21",
      "L:210",
      "L:211",
      "L:22",
      "L:23",
      "L:24",
      "L:25",
      "L:26",
      "L:27",
      "L:28",
      "L:29",
      "L:3",
      "L:30",
      "L:31",
      "L:32",
      "L:33",
      "L:34",
      "L:35",
      "L:36",
      "L:37",
      "L:38",
      "L:39",
      "L:4",
      "L:40",
      "L:41",
      "L:42",
      "L:43",
      "L:44",
      "L:45",
      "L:46",
      "L:47",
      "L:48",
      "L:49",
      "L:5",
      "L:50",
      "L:51",
      "L:52",
      "L:53",
      "L:54",
      "L:55",
      "L:56",
      "L:57",
      "L:58",
      "L:59",
      "L:6",
      "L:60",
      "L:61",
      "L:62",
      "L:63",
      "L:64",
      "L:65",
      "L:66",
      "L:67",
      "L:68",
      "L:69",
      "L:7",
      "L:70",
      "L:71",
      "L:72",
      "L:73",
      "L:74",
      "L:75",
      "L:76",
      "L:77",
      "L:78",
      "L:79",
      "L:8",
      "L:80",
      "L:81",
      "L:82",
      "L:83",
      "L:84",
      "L:85",
      "L:86",
      "L:87",
      "L:88",
      "L:89",
      "L:9",
      "L:90",
      "L:91",
      "L:92",
      "L:93",
      "L:94",
      "L:95",
      "L:96",
      "L:97",
      "L:98",
      "L:99"
    ],
    "H:23": [
      "H:1",
      "H:10",
      "H:100",
      "H:101",
      "H:102",
      "H:103",
      "H:104",
      "H:105",
      "H:106",
      "H:107",
      "H:108",
      "H:109",
      "H:11",
      "H:110",
      "H:111",
      "H:112",
      "H:113",
      "H:114",
      "H:115",
      "H:116",
      "H:117",
      "H:118",
      "H:119",
      "H:12",
      "H:120",
      "H:121",
      "H:122",
      "H:123",
      "H:124",
      "H:125",
      "H:126",
      "H:127",
      "H:128",
      "H:129",
      "H:13",
      "H:130",
      "H:131",
      "H:132",
      "H:133",
      "H:134",
      "H:135",
      "H:136",
      "H:137",
      "H:138",
      "H:139",
      "H:14",
      "H:140",
      "H:141",
      "H:142",
      "H:143",
      "H:144",
      "H:145",
      "H:146",
      "H:147",
      "H:148",
      "H:149",
      "H:15",
      "H:150",
      "H:151",
      "H:152",
      "H:153",
      "H:154",
      "H:155",
      "H:156",
      "H:157",
      "H:158",
      "H:159",
      "H:16",
      "H:160",
      "H:161",
      "H:162",
      "H:163",
      "H:164",
      "H:165",
      "H:166",
      "H:167",
      "H:168",
      "H:169",
      "H:17",
      "H:170",
      "H:171",
      "H:172",
      "H:173",
      "H:174",
      "H:175",
      "H:176",
      "H:177",
      "H:178",
      "H:179",
      "H:18",
      "H:180",
      "H:181",
      "H:182",
      "H:183",
      "H:184",
      "H:185",
      "H:186",
      "H:187",
      "H:188",
      "H:189",
      "H:19",
      "H:190",
      "H:191",
      "H:192",
      "H:193",
      "H:194",
      "H:195",
      "H:196",
      "H:197",
      "H:198",
      "H:199",
      "H:2",
      "H:20",
      "H:200",
      "H:201",
      "H:202",
      "H:203",
      "H:204",
      "H:205",
      "H:206",
      "H:207",
      "H:208",
      "H:209",
      "H:21",
      "H:210",
      "H:211",
      "H:212",
      "H:213",
      "H:214",
      "H:215",
      "H:22",
      "H:24",
      "H:25",
      "H:26",
      "H:27",
      "H:28",
      "H:29",
      "H:3",
      "H:30",
      "H:31",
      "H:32",
      "H:33",
      "H:34",
      "H:35",
      "H:36",
      "H:37",
      "H:38",
      "H:39",
      "H:4",
      "H:40",
      "H:41",
      "H:42",
      "H:43",
      "H:44",
      "H:45",
      "H:46",
      "H:47",
      "H:48",
      "H:49",
      "H:5",
      "H:50",
      "H:51",
      "H:52",
      "H:53",
      "H:54",
      "H:55",
      "H:56",
      "H:57",
      "H:58",
      "H:59",
      "H:6",
      "H:60",
      "H:61",
      "H:62",
      "H:63",
      "H:64",
      "H:65",
      "H:66",
      "H:67",
      "H:68",
      "H:69",
      "H:7",
      "H:70",
      "H:71",
      "H:72",
      "H:73",
      "H:74",
      "H:75",
      "H:76",
      "H:77",
      "H:78",
      "H:79",
      "H:8",
      "H:80",
      "H:81",
      "H:82",
      "H:83",
      "H:84",
      "H:85",
      "H:86",
      "H:87",
      "H:88",
      "H:89",
      "H:9",
      "H:90",
      "H:91",
      "H:92",
      "H:93",
      "H:94",
      "H:95",
      "H:96",
      "H:97",
      "H:98",
      "H:99",
      "L:10",
      "L:100",
      "L:101",
      "L:102",
      "L:103",
      "L:104",
      "L:105",
      "L:106",
      "L:107",
      "L:108",
      "L:109",
      "L:11",
      "L:110",
      "L:111",
      "L:112",
      "L:113",
      "L:114",
      "L:115",
      "L:116",
      "L:117",
      "L:118",
      "L:119",
      "L:12",
      "L:120",
      "L:121",
      "L:122",
      "L:123",
      "L:124",
      "L:125",
      "L:126",
      "L:127",
      "L:128",
      "L:129",
      "L:13",
      "L:130",
      "L:131",
      "L:132",
      "L:133",
      "L:134",
      "L:135",
      "L:136",
      "L:137",
      "L:138",
      "L:139",
      "L:14",
      "L:140",
      "L:141",
      "L:142",
      "L:143",
      "L:144",
      "L:145",
      "L:146",
      "L:147",
      "L:148",
      "L:149",
      "L:15",
      "L:150",
      "L:151",
      "L:152",
      "L:153",
      "L:154",
      "L:155",
      "L:156",
      "L:157",
      "L:158",
      "L:159",
      "L:16",
      "L:160",
      "L:161",
      "L:162",
      "L:163",
      "L:164",
      "L:165",
      "L:166",
      "L:167",
      "L:168",
      "L:169",
      "L:17",
      "L:170",
      "L:171",
      "L:172",
      "L:173",
      "L:174",
      "L:175",
      "L:176",
      "L:177",
      "L:178",
      "L:179",
      "L:18",
      "L:180",
      "L:181",
      "L:182",
      "L:183",
      "L:184",
      "L:185",
      "L:186",
      "L:187",
      "L:188",
      "L:189",
      "L:19",
      "L:190",
      "L:191",
      "L:192",
      "L:193",
      "L:194",
      "L:195",
      "L:196",
      "L:197",
      "L:198",
      "L:199",
      "L:2",
      "L:20",
      "L:200",
      "L:201",
      "L:202",
      "L:203",
      "L:204",
      "L:205",
      "L:206",
      "L:207",
      "L:208",
      "L:209",
      "L:21",
      "L:210",
      "L:211",
      "L:22",
      "L:23",
      "L:24",
      "L:25",
      "L:26",
      "L:27",
      "L:28",
      "L:29",
      "L:3",
      "L:30",
      "L:31",
      "L:32",
      "L:33",
      "L:34",
      "L:35",
      "L:36",
      "L:37",
      "L:38",
      "L:39",
      "L:4",
      "L:40",
      "L:41",
      "L:42",
      "L:43",
      "L:44",
      "L:45",
      "L:46",
      "L:47",
      "L:48",
      "L:49",
      "L:5",
      "L:50",
      "L:51",
      "L:52",
      "L:53",
      "L:54",
      "L:55",
      "L:56",
      "L:57",
      "L:58",
      "L:59",
      "L:6",
      "L:60",
      "L:61",
      "L:62",
      "L:63",
      "L:64",
      "L:65",
      "L:66",
      "L:67",
      "L:68",
      "L:69",
      "L:7",
      "L:70",
      "L:71",
      "L:72",
      "L:73",
      "L:74",
      "L:75",
      "L:76",
      "L:77",
      "L:78",
      "L:79",
      "L:8",
      "L:80",
      "L:81",
      "L:82",
      "L:83",
      "L:84",
      "L:85",
      "L:86",
      "L:87",
      "L:88",
      "L:89",
      "L:9",
      "L:90",
      "L:91",
      "L:92",
      "L:93",
      "L:94",
      "L:95",
      "L:96",
      "L:97",
      "L:98",
      "L:99"
    ],
    "H:24": [
      "H:1",
      "H:10",
      "H:100",
      "H:101",
      "H:102",
      "H:103",
      "H:104",
      "H:105",
      "H:106",
      "H:107",
      "H:108",
      "H:109",
      "H:11",
      "H:110",
      "H:111",
      "H:112",
      "H:113",
      "H:114",
      "H:115",
      "H:116",
      "H:117",
      "H:118",
      "H:119",
      "H:12",
      "H:120",
      "H:121",
      "H:122",
      "H:123",
      "H:124",
      "H:125",
      "H:126",
      "H:127",
      "H:128",
      "H:129",
      "H:13",
      "H:130",
      "H:131",
      "H:132",
      "H:133",
      "H:134",
      "H:135",
      "H:136",
      "H:137",
      "H:138",
      "H:139",
      "H:14",
      "H:140",
      "H:141",
      "H:142",
      "H:143",
      "H:144",
      "H:145",
      "H:146",
      "H:147",
      "H:148",
      "H:149",
      "H:15",
      "H:150",
      "H:151",
      "H:152",
      "H:153",
      "H:154",
      "H:155",
      "H:156",
      "H:157",
      "H:158",
      "H:159",
      "H:16",
      "H:160",
      "H:161",
      "H:162",
      "H:163",
      "H:164",
      "H:165",
      "H:166",
      "H:167",
      "H:168",
      "H:169",
      "H:17",
      "H:170",
      "H:171",
      "H:172",
      "H:173",
      "H:174",
      "H:175",
      "H:176",
      "H:177",
      "H:178",
      "H:179",
      "H:18",
      "H:180",
      "H:181",
      "H:182",
      "H:183",
      "H:184",
      "H:185",
      "H:186",
      "H:187",
      "H:188",
      "H:189",
      "H:19",
      "H:190",
      "H:191",
      "H:192",
      "H:193",
      "H:194",
      "H:195",
      "H:196",
      "H:197",
      "H:198",
      "H:199",
      "H:2",
      "H:20",
      "H:200",
      "H:201",
      "H:202",
      "H:203",
      "H:204",
      "H:205",
      "H:206",
      "H:207",
      "H:208",
      "H:209",
      "H:21",
      "H:210",
      "H:211",
      "H:212",
      "H:213",
      "H:214",
      "H:215",
      "H:22",
      "H:23",
      "H:25",
      "H:26",
      "H:27",
      "H:28",
      "H:29",
      "H:3",
      "H:30",
      "H:31",
      "H:32",
      "H:33",
      "H:34",
      "H:35",
      "H:36",
      "H:37",
      "H:38",
      "H:39",
      "H:4",
      "H:40",
      "H:41",
      "H:42",
      "H:43",
      "H:44",
      "H:45",
      "H:46",
      "H:47",
      "H:48",
      "H:49",
      "H:5",
      "H:50",
      "H:51",
      "H:52",
      "H:53",
      "H:54",
      "H:55",
      "H:56",
      "H:57",
      "H:58",
      "H:59",
      "H:6",
      "H:60",
      "H:61",
      "H:62",
      "H:63",
      "H:64",
      "H:65",
      "H:66",
      "H:67",
      "H:68",
      "H:69",
      "H:7",
      "H:70",
      "H:71",
      "H:72",
      "H:73",
      "H:74",
      "H:75",
      "H:76",
      "H:77",
      "H:78",
      "H:79",
      "H:8",
      "H:80",
      "H:81",
      "H:82",
      "H:83",
      "H:84",
      "H:85",
      "H:86",
      "H:87",
      "H:88",
      "H:89",
      "H:9",
      "H:90",
      "H:91",
      "H:92",
      "H:93",
      "H:94",
      "H:95",
      "H:96",
      "H:97",
      "H:98",
      "H:99",
      "L:10",
      "L:100",
      "L:101",
      "L:102",
      "L:103",
      "L:104",
      "L:105",
      "L:106",
      "L:107",
      "L:108",
      "L:109",
      "L:11",
      "L:110",
      "L:111",
      "L:112",
      "L:113",
      "L:114",
      "L:115",
      "L:116",
      "L:117",
      "L:118",
      "L:119",
      "L:12",
      "L:120",
      "L:121",
      "L:122",
      "L:123",
      "L:124",
      "L:125",
      "L:126",
      "L:127",
      "L:128",
      "L:129",
      "L:13",
      "L:130",
      "L:131",
      "L:132",
      "L:133",
      "L:134",
      "L:135",
      "L:136",
      "L:137",
      "L:138",
      "L:139",
      "L:14",
      "L:140",
      "L:141",
      "L:142",
      "L:143",
      "L:144",
      "L:145",
      "L:146",
      "L:147",
      "L:148",
      "L:149",
      "L:15",
      "L:150",
      "L:151",
      "L:152",
      "L:153",
      "L:154",
      "L:155",
      "L:156",
      "L:157",
      "L:158",
      "L:159",
      "L:16",
      "L:160",
      "L:161",
      "L:162",
      "L:163",
      "L:164",
      "L:165",
      "L:166",
      "L:167",
      "L:168",
      "L:169",
      "L:17",
      "L:170",
      "L:171",
      "L:172",
      "L:173",
      "L:174",
      "L:175",
      "L:176",
      "L:177",
      "L:178",
      "L:179",
      "L:18",
      "L:180",
      "L:181",
      "L:182",
      "L:183",
      "L:184",
      "L:185",
      "L:186",
      "L:187",
      "L:188",
      "L:189",
      "L:19",
      "L:190",
      "L:191",
      "L:192",
      "L:193",
      "L:194",
      "L:195",
      "L:196",
      "L:197",
      "L:198",
      "L:199",
      "L:2",
      "L:20",
      "L:200",
      "L:201",
      "L:202",
      "L:203",
      "L:204",
      "L:205",
      "L:206",
      "L:207",
      "L:208",
      "L:209",
      "L:21",
      "L:210",
      "L:211",
      "L:22",
      "L:23",
      "L:24",
      "L:25",
      "L:26",
      "L:27",
      "L:28",
      "L:29",
      "L:3",
      "L:30",
      "L:31",
      "L:32",
      "L:33",
      "L:34",
      "L:35",
      "L:36",
      "L:37",
      "L:38",
      "L:39",
      "L:4",
      "L:40",
      "L:41",
      "L:42",
      "L:43",
      "L:44",
      "L:45",
      "L:46",
      "L:47",
      "L:48",
      "L:49",
      "L:5",
      "L:50",
      "L:51",
      "L:52",
      "L:53",
      "L:54",
      "L:55",
      "L:56",
      "L:57",
      "L:58",
      "L:59",
      "L:6",
      "L:60",
      "L:61",
      "L:62",
      "L:63",
      "L:64",
      "L:65",
      "L:66",
      "L:67",
      "L:68",
      "L:69",
      "L:7",
      "L:70",
      "L:71",
      "L:72",
      "L:73",
      "L:74",
      "L:75",
      "L:76",
      "L:77",
      "L:78",
      "L:79",
      "L:8",
      "L:80",
      "L:81",
      "L:82",
      "L:83",
      "L:84",
      "L:85",
      "L:86",
      "L:87",
      "L:88",
      "L:89",
      "L:9",
      "L:90",
      "L:91",
      "L:92",
      "L:93",
      "L:94",
      "L:95",
      "L:96",
      "L:97",
      "L:98",
      "L:99"
    ],
    "H:25": [
      "H:1",
      "H:10",
      "H:100",
      "H:101",
      "H:102",
      "H:103",
      "H:104",
      "H:105",
      "H:106",
      "H:107",
      "H:108",
      "H:109",
      "H:11",
      "H:110",
      "H:111",
      "H:112",
      "H:113",
      "H:114",
      "H:115",
      "H:116",
      "H:117",
      "H:118",
      "H:119",
      "H:12",
      "H:120",
      "H:121",
      "H:122",
      "H:123",
      "H:124",
      "H:125",
      "H:126",
      "H:127",
      "H:128",
      "H:129",
      "H:13",
      "H:130",
      "H:131",
      "H:132",
      "H:133",
      "H:134",
      "H:135",
      "H:136",
      "H:137",
      "H:138",
      "H:139",
      "H:14",
      "H:140",
      "H:141",
      "H:142",
      "H:143",
      "H:144",
      "H:145",
      "H:146",
      "H:147",
      "H:148",
      "H:149",
      "H:15",
      "H:150",
      "H:151",
      "H:152",
      "H:153",
      "H:154",
      "H:155",
      "H:156",
      "H:157",
      "H:158",
      "H:159",
      "H:16",
      "H:160",
      "H:161",
      "H:162",
      "H:163",
      "H:164",
      "H:165",
      "H:166",
      "H:167",
      "H:168",
      "H:169",
      "H:17",
      "H:170",
      "H:171",
      "H:172",
      "H:173",
      "H:174",
      "H:175",
      "H:176",
      "H:177",
      "H:178",
      "H:179",
      "H:18",
      "H:180",
      "H:181",
      "H:182",
      "H:183",
      "H:184",
      "H:185",
      "H:186",
      "H:187",
      "H:188",
      "H:189",
      "H:19",
      "H:190",
      "H:191",
      "H:192",
      "H:193",
      "H:194",
      "H:195",
      "H:196",
      "H:197",
      "H:198",
      "H:199",
      "H:2",
      "H:20",
      "H:200",
      "H:201",
      "H:202",
      "H:203",
      "H:204",
      "H:205",
      "H:206",
      "H:207",
      "H:208",
      "H:209",
      "H:21",
      "H:210",
      "H:211",
      "H:212",
      "H:213",
      "H:214",
      "H:215",
      "H:22",
      "H:23",
      "H:24",
      "H:26",
      "H:27",
      "H:28",
      "H:29",
      "H:3",
      "H:30",
      "H:31",
      "H:32",
      "H:33",
      "H:34",
      "H:35",
      "H:36",
      "H:37",
      "H:38",
      "H:39",
      "H:4",
      "H:40",
      "H:41",
      "H:42",
      "H:43",
      "H:44",
      "H:45",
      "H:46",
      "H:47",
      "H:48",
      "H:49",
      "H:5",
      "H:50",
      "H:51",
      "H:52",
      "H:53",
      "H:54",
      "H:55",
      "H:56",
      "H:57",
      "H:58",
      "H:59",
      "H:6",
      "H:60",
      "H:61",
      "H:62",
      "H:63",
      "H:64",
      "H:65",
      "H:66",
      "H:67",
      "H:68",
      "H:69",
      "H:7",
      "H:70",
      "H:71",
      "H:72",
      "H:73",
      "H:74",
      "H:75",
      "H:76",
      "H:77",
      "H:78",
      "H:79",
      "H:8",
      "H:80",
      "H:81",
      "H:82",
      "H:83",
      "H:84",
      "H:85",
      "H:86",
      "H:87",
      "H:88",
      "H:89",
      "H:9",
      "H:90",
      "H:91",
      "H:92",
      "H:93",
      "H:94",
      "H:95",
      "H:96",
      "H:97",
      "H:98",
      "H:99",
      "L:10",
      "L:100",
      "L:101",
      "L:102",
      "L:103",
      "L:104",
      "L:105",
      "L:106",
      "L:107",
      "L:108",
      "L:109",
      "L:11",
      "L:110",
      "L:111",
      "L:112",
      "L:113",
      "L:114",
      "L:115",
      "L:116",
      "L:117",
      "L:118",
      "L:119",
      "L:12",
      "L:120",
      "L:121",
      "L:122",
      "L:123",
      "L:124",
      "L:125",
      "L:126",
      "L:127",
      "L:128",
      "L:129",
      "L:13",
      "L:130",
      "L:131",
      "L:132",
      "L:133",
      "L:134",
      "L:135",
      "L:136",
      "L:137",
      "L:138",
      "L:139",
      "L:14",
      "L:140",
      "L:141",
      "L:142",
      "L:143",
      "L:144",
      "L:145",
      "L:146",
      "L:147",
      "L:148",
      "L:149",
      "L:15",
      "L:150",
      "L:151",
      "L:152",
      "L:153",
      "L:154",
      "L:155",
      "L:156",
      "L:157",
      "L:158",
      "L:159",
      "L:16",
      "L:160",
      "L:161",
      "L:162",
      "L:163",
      "L:164",
      "L:165",
      "L:166",
      "L:167",
      "L:168",
      "L:169",
      "L:17",
      "L:170",
      "L:171",
      "L:172",
      "L:173",
      "L:174",
      "L:175",
      "L:176",
      "L:177",
      "L:178",
      "L:179",
      "L:18",
      "L:180",
      "L:181",
      "L:182",
      "L:183",
      "L:184",
      "L:185",
      "L:186",
      "L:187",
      "L:188",
      "L:189",
      "L:19",
      "L:190",
      "L:191",
      "L:192",
      "L:193",
      "L:194",
      "L:195",
      "L:196",
      "L:197",
      "L:198",
      "L:199",
      "L:2",
      "L:20",
      "L:200",
      "L:201",
      "L:202",
      "L:203",
      "L:204",
      "L:205",
      "L:206",
      "L:207",
      "L:208",
      "L:209",
      "L:21",
      "L:210",
      "L:211",
      "L:22",
      "L:23",
      "L:24",
      "L:25",
      "L:26",
      "L:27",
      "L:28",
      "L:29",
      "L:3",
      "L:30",
      "L:31",
      "L:32",
      "L:33",
      "L:34",
      "L:35",
      "L:36",
      "L:37",
      "L:38",
      "L:39",
      "L:4",
      "L:40",
      "L:41",
      "L:42",
      "L:43",
      "L:44",
      "L:45",
      "L:46",
      "L:47",
      "L:48",
      "L:49",
      "L:5",
      "L:50",
      "L:51",
      "L:52",
      "L:53",
      "L:54",
      "L:55",
      "L:56",
      "L:57",
      "L:58",
      "L:59",
      "L:6",
      "L:60",
      "L:61",
      "L:62",
      "L:63",
      "L:64",
      "L:65",
      "L:66",
      "L:67",
      "L:68",
      "L:69",
      "L:7",
      "L:70",
      "L:71",
      "L:72",
      "L:73",
      "L:74",
      "L:75",
      "L:76",
      "L:77",
      "L:78",
      "L:79",
      "L:8",
      "L:80",
      "L:81",
      "L:82",
      "L:83",
      "L:84",
      "L:85",
      "L:86",
      "L:87",
      "L:88",
      "L:89",
      "L:9",
      "L:90",
      "L:91",
      "L:92",
      "L:93",
      "L:94",
      "L:95",
      "L:96",
      "L:97",
      "L:98",
      "L:99"
    ],
    "H:26": [
      "H:1",
      "H:10",
      "H:100",
      "H:101",
      "H:102",
      "H:103",
      "H:104",
      "H:105",
      "H:106",
      "H:107",
      "H:108",
      "H:109",
      "H:11",
      "H:110",
      "H:111",
      "H:112",
      "H:113",
      "H:114",
      "H:115",
      "H:116",
      "H:117",
      "H:118",
      "H:119",
      "H:12",
      "H:120",
      "H:121",
      "H:122",
      "H:123",
      "H:124",
      "H:125",
      "H:126",
      "H:127",
      "H:128",
      "H:129",
      "H:13",
      "H:130",
      "H:131",
      "H:132",
      "H:133",
      "H:134",
      "H:135",
      "H:136",
      "H:137",
      "H:138",
      "H:139",
      "H:14",
      "H:140",
      "H:141",
      "H:142",
      "H:143",
      "H:144",
      "H:145",
      "H:146",
      "H:147",
      "H:148",
      "H:149",
      "H:15",
      "H:150",
      "H:151",
      "H:152",
      "H:153",
      "H:154",
      "H:155",
      "H:156",
      "H:157",
      "H:158",
      "H:159",
      "H:16",
      "H:160",
      "H:161",
      "H:162",
      "H:163",
      "H:164",
      "H:165",
      "H:166",
      "H:167",
      "H:168",
      "H:169",
      "H:17",
      "H:170",
      "H:171",
      "H:172",
      "H:173",
      "H:174",
      "H:175",
      "H:176",
      "H:177",
      "H:178",
      "H:179",
      "H:18",
      "H:180",
      "H:181",
      "H:182",
      "H:183",
      "H:184",
      "H:185",
      "H:186",
      "H:187",
      "H:188",
      "H:189",
      "H:19",
      "H:190",
      "H:191",
      "H:192",
      "H:193",
      "H:194",
      "H:195",
      "H:196",
      "H:197",
      "H:198",
      "H:199",
      "H:2",
      "H:20",
      "H:200",
      "H:201",
      "H:202",
      "H:203",
      "H:204",
      "H:205",
      "H:206",
      "H:207",
      "H:208",
      "H:209",
      "H:21",
      "H:210",
      "H:211",
      "H:212",
      "H:213",
      "H:214",
      "H:215",
      "H:22",
      "H:23",
      "H:24",
      "H:25",
      "H:27",
      "H:28",
      "H:29",
      "H:3",
      "H:30",
      "H:31",
      "H:32",
      "H:33",
      "H:34",
      "H:35",
      "H:36",
      "H:37",
      "H:38",
      "H:39",
      "H:4",
      "H:40",
      "H:41",
      "H:42",
      "H:43",
      "H:44",
      "H:45",
      "H:46",
      "H:47",
      "H:48",
      "H:49",
      "H:5",
      "H:50",
      "H:51",
      "H:52",
      "H:53",
      "H:54",
      "H:55",
      "H:56",
      "H:57",
      "H:58",
      "H:59",
      "H:6",
      "H:60",
      "H:61",
      "H:62",
      "H:63",
      "H:64",
      "H:65",
      "H:66",
      "H:67",
      "H:68",
      "H:69",
      "H:7",
      "H:70",
      "H:71",
      "H:72",
      "H:73",
      "H:74",
      "H:75",
      "H:76",
      "H:77",
      "H:78",
      "H:79",
      "H:8",
      "H:80",
      "H:81",
      "H:82",
      "H:83",
      "H:84",
      "H:85",
      "H:86",
      "H:87",
      "H:88",
      "H:89",
      "H:9",
      "H:90",
      "H:91",
      "H:92",
      "H:93",
      "H:94",
      "H:95",
      "H:96",
      "H:97",
      "H:98",
      "H:99",
      "L:10",
      "L:100",
      "L:101",
      "L:102",
      "L:103",
      "L:104",
      "L:105",
      "L:106",
      "L:107",
      "L:108",
      "L:109",
      "L:11",
      "L:110",
      "L:111",
      "L:112",
      "L:113",
      "L:114",
      "L:115",
      "L:116",
      "L:117",
      "L:118",
      "L:119",
      "L:12",
      "L:120",
      "L:121",
      "L:122",
      "L:123",
      "L:124",
      "L:125",
      "L:126",
      "L:127",
      "L:128",
      "L:129",
      "L:13",
      "L:130",
      "L:131",
      "L:132",
      "L:133",
      "L:134",
      "L:135",
      "L:136",
      "L:137",
      "L:138",
      "L:139",
      "L:14",
      "L:140",
      "L:141",
      "L:142",
      "L:143",
      "L:144",
      "L:145",
      "L:146",
      "L:147",
      "L:148",
      "L:149",
      "L:15",
      "L:150",
      "L:151",
      "L:152",
      "L:153",
      "L:154",
      "L:155",
      "L:156",
      "L:157",
      "L:158",
      "L:159",
      "L:16",
      "L:160",
      "L:161",
      "L:162",
      "L:163",
      "L:164",
      "L:165",
      "L:166",
      "L:167",
      "L:168",
      "L:169",
      "L:17",
      "L:170",
      "L:171",
      "L:172",
      "L:173",
      "L:174",
      "L:175",
      "L:176",
      "L:177",
      "L:178",
      "L:179",
      "L:18",
      "L:180",
      "L:181",
      "L:182",
      "L:183",
      "L:184",
      "L:185",
      "L:186",
      "L:187",
      "L:188",
      "L:189",
      "L:19",
      "L:190",
      "L:191",
      "L:192",
      "L:193",
      "L:194",
      "L:195",
      "L:196",
      "L:197",
      "L:198",
      "L:199",
      "L:2",
      "L:20",
      "L:200",
      "L:201",
      "L:202",
      "L:203",
      "L:204",
      "L:205",
      "L:206",
      "L:207",
      "L:208",
      "L:209",
      "L:21",
      "L:210",
      "L:211",
      "L:22",
      "L:23",
      "L:24",
      "L:25",
      "L:26",
      "L:27",
      "L:28",
      "L:29",
      "L:3",
      "L:30",
      "L:31",
      "L:32",
      "L:33",
      "L:34",
      "L:35",
      "L:36",
      "L:37",
      "L:38",
      "L:39",
      "L:4",
      "L:40",
      "L:41",
      "L:42",
      "L:43",
      "L:44",
      "L:45",
      "L:46",
      "L:47",
      "L:48",
      "L:49",
      "L:5",
      "L:50",
      "L:51",
      "L:52",
      "L:53",
      "L:54",
      "L:55",
      "L:56",
      "L:57",
      "L:58",
      "L:59",
      "L:6",
      "L:60",
      "L:61",
      "L:62",
      "L:63",
      "L:64",
      "L:65",
      "L:66",
      "L:67",
      "L:68",
      "L:69",
      "L:7",
      "L:70",
      "L:71",
      "L:72",
      "L:73",
      "L:74",
      "L:75",
      "L:76",
      "L:77",
      "L:78",
      "L:79",
      "L:8",
      "L:80",
      "L:81",
      "L:82",
      "L:83",
      "L:84",
      "L:85",
      "L:86",
      "L:87",
      "L:88",
      "L:89",
      "L:9",
      "L:90",
      "L:91",
      "L:92",
      "L:93",
      "L:94",
      "L:95",
      "L:96",
      "L:97",
      "L:98",
      "L:99"
    ],
    "H:27": [
      "H:1",
      "H:10",
      "H:100",
      "H:101",
      "H:102",
      "H:103",
      "H:104",
      "H:105",
      "H:106",
      "H:107",
      "H:108",
      "H:109",
      "H:11",
      "H:110",
      "H:111",
      "H:112",
      "H:113",
      "H:114",
      "H:115",
      "H:116",
      "H:117",
      "H:118",
      "H:119",
      "H:12",
      "H:120",
      "H:121",
      "H:122",
      "H:123",
      "H:124",
      "H:125",
      "H:126",
      "H:127",
      "H:128",
      "H:129",
      "H:13",
      "H:130",
      "H:131",
      "H:132",
      "H:133",
      "H:134",
      "H:135",
      "H:136",
      "H:137",
      "H:138",
      "H:139",
      "H:14",
      "H:140",
      "H:141",
      "H:142",
      "H:143",
      "H:144",
      "H:145",
      "H:146",
      "H:147",
      "H:148",
      "H:149",
      "H:15",
      "H:150",
      "H:151",
      "H:152",
      "H:153",
      "H:154",
      "H:155",
      "H:156",
      "H:157",
      "H:158",
      "H:159",
      "H:16",
      "H:160",
      "H:161",
      "H:162",
      "H:163",
      "H:164",
      "H:165",
      "H:166",
      "H:167",
      "H:168",
      "H:169",
      "H:17",
      "H:170",
      "H:171",
      "H:172",
      "H:173",
      "H:174",
      "H:175",
      "H:176",
      "H:177",
      "H:178",
      "H:179",
      "H:18",
      "H:180",
      "H:181",
      "H:182",
      "H:183",
      "H:184",
      "H:185",
      "H:186",
      "H:187",
      "H:188",
      "H:189",
      "H:19",
      "H:190",
      "H:191",
      "H:192",
      "H:193",
      "H:194",
      "H:195",
      "H:196",
      "H:197",
      "H:198",
      "H:199",
      "H:2",
      "H:20",
      "H:200",
      "H:201",
      "H:202",
      "H:203",
      "H:204",
      "H:205",
      "H:206",
      "H:207",
      "H:208",
      "H:209",
      "H:21",
      "H:210",
      "H:211",
      "H:212",
      "H:213",
      "H:214",
      "H:215",
      "H:22",
      "H:23",
      "H:24",
      "H:25",
      "H:26",
      "H:28",
      "H:29",
      "H:3",
      "H:30",
      "H:31",
      "H:32",
      "H:33",
      "H:34",
      "H:35",
      "H:36",
      "H:37",
      "H:38",
      "H:39",
      "H:4",
      "H:40",
      "H:41",
      "H:42",
      "H:43",
      "H:44",
      "H:45",
      "H:46",
      "H:47",
      "H:48",
      "H:49",
      "H:5",
      "H:50",
      "H:51",
      "H:52",
      "H:53",
      "H:54",
      "H:55",
      "H:56",
      "H:57",
      "H:58",
      "H:59",
      "H:6",
      "H:60",
      "H:61",
      "H:62",
      "H:63",
      "H:64",
      "H:65",
      "H:66",
      "H:67",
      "H:68",
      "H:69",
      "H:7",
      "H:70",
      "H:71",
      "H:72",
      "H:73",
      "H:74",
      "H:75",
      "H:76",
      "H:77",
      "H:78",
      "H:79",
      "H:8",
      "H:80",
      "H:81",
      "H:82",
      "H:83",
      "H:84",
      "H:85",
      "H:86",
      "H:87",
      "H:88",
      "H:89",
      "H:9",
      "H:90",
      "H:91",
      "H:92",
      "H:93",
      "H:94",
      "H:95",
      "H:96",
      "H:97",
      "H:98",
      "H:99",
      "L:10",
      "L:100",
      "L:101",
      "L:102",
      "L:103",
      "L:104",
      "L:105",
      "L:106",
      "L:107",
      "L:108",
      "L:109",
      "L:11",
      "L:110",
      "L:111",
      "L:112",
      "L:113",
      "L:114",
      "L:115",
      "L:116",
      "L:117",
      "L:118",
      "L:119",
      "L:12",
      "L:120",
      "L:121",
      "L:122",
      "L:123",
      "L:124",
      "L:125",
      "L:126",
      "L:127",
      "L:128",
      "L:129",
      "L:13",
      "L:130",
      "L:131",
      "L:132",
      "L:133",
      "L:134",
      "L:135",
      "L:136",
      "L:137",
      "L:138",
      "L:139",
      "L:14",
      "L:140",
      "L:141",
      "L:142",
      "L:143",
      "L:144",
      "L:145",
      "L:146",
      "L:147",
      "L:148",
      "L:149",
      "L:15",
      "L:150",
      "L:151",
      "L:152",
      "L:153",
      "L:154",
      "L:155",
      "L:156",
      "L:157",
      "L:158",
      "L:159",
      "L:16",
      "L:160",
      "L:161",
      "L:162",
      "L:163",
      "L:164",
      "L:165",
      "L:166",
      "L:167",
      "L:168",
      "L:169",
      "L:17",
      "L:170",
      "L:171",
      "L:172",
      "L:173",
      "L:174",
      "L:175",
      "L:176",
      "L:177",
      "L:178",
      "L:179",
      "L:18",
      "L:180",
      "L:181",
      "L:182",
      "L:183",
      "L:184",
      "L:185",
      "L:186",
      "L:187",
      "L:188",
      "L:189",
      "L:19",
      "L:190",
      "L:191",
      "L:192",
      "L:193",
      "L:194",
      "L:195",
      "L:196",
      "L:197",
      "L:198",
      "L:199",
      "L:2",
      "L:20",
      "L:200",
      "L:201",
      "L:202",
      "L:203",
      "L:204",
      "L:205",
      "L:206",
      "L:207",
      "L:208",
      "L:209",
      "L:21",
      "L:210",
      "L:211",
      "L:22",
      "L:23",
      "L:24",
      "L:25",
      "L:26",
      "L:27",
      "L:28",
      "L:29",
      "L:3",
      "L:30",
      "L:31",
      "L:32",
      "L:33",
      "L:34",
      "L:35",
      "L:36",
      "L:37",
      "L:38",
      "L:39",
      "L:4",
      "L:40",
      "L:41",
      "L:42",
      "L:43",
      "L:44",
      "L:45",
      "L:46",
      "L:47",
      "L:48",
      "L:49",
      "L:5",
      "L:50",
      "L:51",
      "L:52",
      "L:53",
      "L:54",
      "L:55",
      "L:56",
      "L:57",
      "L:58",
      "L:59",
      "L:6",
      "L:60",
      "L:61",
      "L:62",
      "L:63",
      "L:64",
      "L:65",
      "L:66",
      "L:67",
      "L:68",
      "L:69",
      "L:7",
      "L:70",
      "L:71",
      "L:72",
      "L:73",
      "L:74",
      "L:75",
      "L:76",
      "L:77",
      "L:78",
      "L:79",
      "L:8",
      "L:80",
      "L:81",
      "L:82",
      "L:83",
      "L:84",
      "L:85",
      "L:86",
      "L:87",
      "L:88",
      "L:89",
      "L:9",
      "L:90",
      "L:91",
      "L:92",
      "L:93",
      "L:94",
      "L:95",
      "L:96",
      "L:97",
      "L:98",
      "L:99"
    ],
    "H:28": [
      "H:1",
      "H:10",
      "H:100",
      "H:101",
      "H:102",
      "H:103",
      "H:104",
      "H:105",
      "H:106",
      "H:107",
      "H:108",
      "H:109",
      "H:11",
      "H:110",
      "H:111",
      "H:112",
      "H:113",
      "H:114",
      "H:115",
      "H:116",
      "H:117",
      "H:118",
      "H:119",
      "H:12",
      "H:120",
      "H:121",
      "H:122",
      "H:123",
      "H:124",
      "H:125",
      "H:126",
      "H:127",
      "H:128",
      "H:129",
      "H:13",
      "H:130",
      "H:131",
      "H:132",
      "H:133",
      "H:134",
      "H:135",
      "H:136",
      "H:137",
      "H:138",
      "H:139",
      "H:14",
      "H:140",
      "H:141",
      "H:142",
      "H:143",
      "H:144",
      "H:145",
      "H:146",
      "H:147",
      "H:148",
      "H:149",
      "H:15",
      "H:150",
      "H:151",
      "H:152",
      "H:153",
      "H:154",
      "H:155",
      "H:156",
      "H:157",
      "H:158",
      "H:159",
      "H:16",
      "H:160",
      "H:161",
      "H:162",
      "H:163",
      "H:164",
      "H:165",
      "H:166",
      "H:167",
      "H:168",
      "H:169",
      "H:17",
      "H:170",
      "H:171",
      "H:172",
      "H:173",
      "H:174",
      "H:175",
      "H:176",
      "H:177",
      "H:178",
      "H:179",
      "H:18",
      "H:180",
      "H:181",
      "H:182",
      "H:183",
      "H:184",
      "H:185",
      "H:186",
      "H:187",
      "H:188",
      "H:189",
      "H:19",
      "H:190",
      "H:191",
      "H:192",
      "H:193",
      "H:194",
      "H:195",
      "H:196",
      "H:197",
      "H:198",
      "H:199",
      "H:2",
      "H:20",
      "H:200",
      "H:201",
      "H:202",
      "H:203",
      "H:204",
      "H:205",
      "H:206",
      "H:207",
      "H:208",
      "H:209",
      "H:21",
      "H:210",
      "H:211",
      "H:212",
      "H:213",
      "H:214",
      "H:215",
      "H:22",
      "H:23",
      "H:24",
      "H:25",
      "H:26",
      "H:27",
      "H:29",
      "H:3",
      "H:30",
      "H:31",
      "H:32",
      "H:33",
      "H:34",
      "H:35",
      "H:36",
      "H:37",
      "H:38",
      "H:39",
      "H:4",
      "H:40",
      "H:41",
      "H:42",
      "H:43",
      "H:44",
      "H:45",
      "H:46",
      "H:47",
      "H:48",
      "H:49",
      "H:5",
      "H:50",
      "H:51",
      "H:52",
      "H:53",
      "H:54",
      "H:55",
      "H:56",
      "H:57",
      "H:58",
      "H:59",
      "H:6",
      "H:60",
      "H:61",
      "H:62",
      "H:63",
      "H:64",
      "H:65",
      "H:66",
      "H:67",
      "H:68",
      "H:69",
      "H:7",
      "H:70",
      "H:71",
      "H:72",
      "H:73",
      "H:74",
      "H:75",
      "H:76",
      "H:77",
      "H:78",
      "H:79",
      "H:8",
      "H:80",
      "H:81",
      "H:82",
      "H:83",
      "H:84",
      "H:85",
      "H:86",
      "H:87",
      "H:88",
      "H:89",
      "H:9",
      "H:90",
      "H:91",
      "H:92",
      "H:93",
      "H:94",
      "H:95",
      "H:96",
      "H:97",
      "H:98",
      "H:99",
      "L:10",
      "L:100",
      "L:101",
      "L:102",
      "L:103",
      "L:104",
      "L:105",
      "L:106",
      "L:107",
      "L:108",
      "L:109",
      "L:11",
      "L:110",
      "L:111",
      "L:112",
      "L:113",
      "L:114",
      "L:115",
      "L:116",
      "L:117",
      "L:118",
      "L:119",
      "L:12",
      "L:120",
      "L:121",
      "L:122",
      "L:123",
      "L:124",
      "L:125",
      "L:126",
      "L:127",
      "L:128",
      "L:129",
      "L:13",
      "L:130",
      "L:131",
      "L:132",
      "L:133",
      "L:134",
      "L:135",
      "L:136",
      "L:137",
      "L:138",
      "L:139",
      "L:14",
      "L:140",
      "L:141",
      "L:142",
      "L:143",
      "L:144",
      "L:145",
      "L:146",
      "L:147",
      "L:148",
      "L:149",
      "L:15",
      "L:150",
      "L:151",
      "L:152",
      "L:153",
      "L:154",
      "L:155",
      "L:156",
      "L:157",
      "L:158",
      "L:159",
      "L:16",
      "L:160",
      "L:161",
      "L:162",
      "L:163",
      "L:164",
      "L:165",
      "L:166",
      "L:167",
      "L:168",
      "L:169",
      "L:17",
      "L:170",
      "L:171",
      "L:172",
      "L:173",
      "L:174",
      "L:175",
      "L:176",
      "L:177",
      "L:178",
      "L:179",
      "L:18",
      "L:180",
      "L:181",
      "L:182",
      "L:183",
      "L:184",
      "L:185",
      "L:186",
      "L:187",
      "L:188",
      "L:189",
      "L:19",
      "L:190",
      "L:191",
      "L:192",
      "L:193",
      "L:194",
      "L:195",
      "L:196",
      "L:197",
      "L:198",
      "L:199",
      "L:2",
      "L:20",
      "L:200",
      "L:201",
      "L:202",
      "L:203",
      "L:204",
      "L:205",
      "L:206",
      "L:207",
      "L:208",
      "L:209",
      "L:21",
      "L:210",
      "L:211",
      "L:22",
      "L:23",
      "L:24",
      "L:25",
      "L:26",
      "L:27",
      "L:28",
      "L:29",
      "L:3",
      "L:30",
      "L:31",
      "L:32",
      "L:33",
      "L:34",
      "L:35",
      "L:36",
      "L:37",
      "L:38",
      "L:39",
      "L:4",
      "L:40",
      "L:41",
      "L:42",
      "L:43",
      "L:44",
      "L:45",
      "L:46",
      "L:47",
      "L:48",
      "L:49",
      "L:5",
      "L:50",
      "L:51",
      "L:52",
      "L:53",
      "L:54",
      "L:55",
      "L:56",
      "L:57",
      "L:58",
      "L:59",
      "L:6",
      "L:60",
      "L:61",
      "L:62",
      "L:63",
      "L:64",
      "L:65",
      "L:66",
      "L:67",
      "L:68",
      "L:69",
      "L:7",
      "L:70",
      "L:71",
      "L:72",
      "L:73",
      "L:74",
      "L:75",
      "L:76",
      "L:77",
      "L:78",
      "L:79",
      "L:8",
      "L:80",
      "L:81",
      "L:82",
      "L:83",
      "L:84",
      "L:85",
      "L:86",
      "L:87",
      "L:88",
      "L:89",
      "L:9",
      "L:90",
      "L:91",
      "L:92",
      "L:93",
      "L:94",
      "L:95",
      "L:96",
      "L:97",
      "L:98",
      "L:99"
    ],
    "H:29": [
      "H:1",
      "H:10",
      "H:100",
      "H:101",
      "H:102",
      "H:103",
      "H:104",
      "H:105",
      "H:106",
      "H:107",
      "H:108",
      "H:109",
      "H:11",
      "H:110",
      "H:111",
      "H:112",
      "H:113",
      "H:114",
      "H:115",
      "H:116",
      "H:117",
      "H:118",
      "H:119",
      "H:12",
      "H:120",
      "H:121",
      "H:122",
      "H:123",
      "H:124",
      "H:125",
      "H:126",
      "H:127",
      "H:128",
      "H:129",
      "H:13",
      "H:130",
      "H:131",
      "H:132",
      "H:133",
      "H:134",
      "H:135",
      "H:136",
      "H:137",
      "H:138",
      "H:139",
      "H:14",
      "H:140",
      "H:141",
      "H:142",
      "H:143",
      "H:144",
      "H:145",
      "H:146",
      "H:147",
      "H:148",
      "H:149",
      "H:15",
      "H:150",
      "H:151",
      "H:152",
      "H:153",
      "H:154",
      "H:155",
      "H:156",
      "H:157",
      "H:158",
      "H:159",
      "H:16",
      "H:160",
      "H:161",
      "H:162",
      "H:163",
      "H:164",
      "H:165",
      "H:166",
      "H:167",
      "H:168",
      "H:169",
      "H:17",
      "H:170",
      "H:171",
      "H:172",
      "H:173",
      "H:174",
      "H:175",
      "H:176",
      "H:177",
      "H:178",
      "H:179",
      "H:18",
      "H:180",
      "H:181",
      "H:182",
      "H:183",
      "H:184",
      "H:185",
      "H:186",
      "H:187",
      "H:188",
      "H:189",
      "H:19",
      "H:190",
      "H:191",
      "H:192",
      "H:193",
      "H:194",
      "H:195",
      "H:196",
      "H:197",
      "H:198",
      "H:199",
      "H:2",
      "H:20",
      "H:200",
      "H:201",
      "H:202",
      "H:203",
      "H:204",
      "H:205",
      "H:206",
      "H:207",
      "H:208",
      "H:209",
      "H:21",
      "H:210",
      "H:211",
      "H:212",
      "H:213",
      "H:214",
      "H:215",
      "H:22",
      "H:23",
      "H:24",
      "H:25",
      "H:26",
      "H:27",
      "H:28",
      "H:3",
      "H:30",
      "H:31",
      "H:32",
      "H:33",
      "H:34",
      "H:35",
      "H:36",
      "H:37",
      "H:38",
      "H:39",
      "H:4",
      "H:40",
      "H:41",
      "H:42",
      "H:43",
      "H:44",
      "H:45",
      "H:46",
      "H:47",
      "H:48",
      "H:49",
      "H:5",
      "H:50",
      "H:51",
      "H:52",
      "H:53",
      "H:54",
      "H:55",
      "H:56",
      "H:57",
      "H:58",
      "H:59",
      "H:6",
      "H:60",
      "H:61",
      "H:62",
      "H:63",
      "H:64",
      "H:65",
      "H:66",
      "H:67",
      "H:68",
      "H:69",
      "H:7",
      "H:70",
      "H:71",
      "H:72",
      "H:73",
      "H:74",
      "H:75",
      "H:76",
      "H:77",
      "H:78",
      "H:79",
      "H:8",
      "H:80",
      "H:81",
      "H:82",
      "H:83",
      "H:84",
      "H:85",
      "H:86",
      "H:87",
      "H:88",
      "H:89",
      "H:9",
      "H:90",
      "H:91",
      "H:92",
      "H:93",
      "H:94",
      "H:95",
      "H:96",
      "H:97",
      "H:98",
      "H:99",
      "L:10",
      "L:100",
      "L:101",
      "L:102",
      "L:103",
      "L:104",
      "L:105",
      "L:106",
      "L:107",
      "L:108",
      "L:109",
      "L:11",
      "L:110",
      "L:111",
      "L:112",
      "L:113",
      "L:114",
      "L:115",
      "L:116",
      "L:117",
      "L:118",
      "L:119",
      "L:12",
      "L:120",
      "L:121",
      "L:122",
      "L:123",
      "L:124",
      "L:125",
      "L:126",
      "L:127",
      "L:128",
      "L:129",
      "L:13",
      "L:130",
      "L:131",
      "L:132",
      "L:133",
      "L:134",
      "L:135",
      "L:136",
      "L:137",
      "L:138",
      "L:139",
      "L:14",
      "L:140",
```
