## Supplementary material for "Localized Reactivity on Proteins as Riemannian Manifolds: A Quantum-Inspired Geometric Model for Deterministic, Metal-Aware Reactive-Site Prediction": code bundle: result_bound_labels_unbound_features.json

```
{
  "case": "DB55_2W9E_R",
  "AUROC_mean": 0.8842818428184283,
  "AUROC_std": 0.07464316937937145,
  "fold_AUROCs": [
    0.8373983739837398,
    0.9166666666666667,
    0.8888888888888888,
    1.0,
    0.7784552845528456
  ],
  "AUPRC_mean": 0.32997025267853874,
  "AUPRC_std": 0.3430914843160642,
  "fold_AUPRCs": [
    0.11292270531400966,
    0.125,
    0.305316091954023,
    1.0,
    0.10661246612466124
  ],
  "policyP_info": {
    "K_target": 5,
    "K_min": 2,
    "min_valid_folds": 2,
    "n_pos_groups": 12,
    "K_used": 5,
    "n_total_folds": 5,
    "n_valid_folds": 5,
    "n_skipped_train_single_class": 0,
    "n_skipped_test_single_class": 0,
    "reason": "OK"
  },
  "n_pos": 12,
  "n_neg": 413,
  "unbound_positive_residue_ids": [
    "H:31",
    "H:33",
    "H:54",
    "H:55",
    "H:57",
    "H:59",
    "H:99",
    "H:100",
    "H:101",
    "L:31",
    "L:49",
    "L:90"
  ],
  "unbound_positive_residue_ids_path": "/content/benchmark_workdir/DB55_2W9E_R/unbound_positive_residue_ids.json",
  "bound_positive_residue_ids_used": [
    "H:100",
    "H:101",
    "H:31",
    "H:33",
    "H:54",
    "H:55",
    "H:57",
    "H:59",
    "H:99",
    "L:31",
    "L:49",
    "L:90"
  ],
  "bound_interface_report": {
    "cutoff_angstrom": 5.0,
    "coarse_margin_angstrom": 4.0,
    "scheme": "closest-heavy",
    "protein_only": true,
    "target_bound_chains": [
      "H",
      "L"
    ],
    "n_target_res": 427,
    "n_other_res": 99,
    "n_candidate_pairs": 40,
    "n_interface_target_res": 12,
    "backend_kdtree": "scipy.cKDTree",
    "auto_interface_labels": true
  },
  "mapping": {
    "n_bound_labels": 12,
    "n_mapped": 12,
    "n_dropped": 0,
    "mapped_examples": [
      {
        "bound": "H:100",
        "unbound": "H:100",
        "idx": 99
      },
      {
        "bound": "H:101",
        "unbound": "H:101",
        "idx": 100
      },
      {
        "bound": "H:31",
        "unbound": "H:31",
        "idx": 30
      },
      {
        "bound": "H:33",
        "unbound": "H:33",
        "idx": 32
      },
      {
        "bound": "H:54",
        "unbound": "H:54",
        "idx": 53
      },
      {
        "bound": "H:55",
        "unbound": "H:55",
        "idx": 54
      },
      {
        "bound": "H:57",
        "unbound": "H:57",
        "idx": 56
      },
      {
        "bound": "H:59",
        "unbound": "H:59",
        "idx": 58
      },
      {
        "bound": "H:99",
        "unbound": "H:99",
        "idx": 98
      },
      {
        "bound": "L:31",
        "unbound": "L:31",
        "idx": 244
      },
      {
        "bound": "L:49",
        "unbound": "L:49",
        "idx": 262
      },
      {
        "bound": "L:90",
        "unbound": "L:90",
        "idx": 303
      }
    ],
    "dropped_examples": []
  },
  "mapping_extra": {
    "bound_to_unbound_chain_map": {
      "L": "L",
      "H": "H"
    },
    "chain_assignment": {
      "forced_hints": [],
      "unmatched_bound_chains": [
        "A"
      ],
      "unmatched_unbound_chains": [],
      "ambiguity": [],
      "pair_details_top": {
        "A": [
          {
            "unbound": "L",
            "identity": 0.08080808080808081,
            "coverage": 1.0,
            "weight": 0.08080808080808081
          },
          {
            "unbound": "H",
            "identity": 0.050505050505050504,
            "coverage": 1.0,
            "weight": 0.050505050505050504
          }
        ],
        "H": [
          {
            "unbound": "H",
            "identity": 0.9767441860465116,
            "coverage": 1.0,
            "weight": 0.9767441860465116
          },
          {
            "unbound": "L",
            "identity": 0.08484848484848485,
            "coverage": 0.7857142857142857,
            "weight": 0.06666666666666667
          }
        ],
        "L": [
          {
            "unbound": "L",
            "identity": 0.9952380952380953,
            "coverage": 1.0,
            "weight": 0.9952380952380953
          },
          {
            "unbound": "H",
            "identity": 0.08433734939759036,
            "coverage": 0.7830188679245284,
            "weight": 0.0660377358490566
          }
        ]
      }
    },
    "dropped_chains_low_quality": [],
    "n_bound_chains_total": 3,
    "n_unbound_chains_total": 2
  },
  "symmetry": {
    "symmetry_groups": {
      "H": 0,
      "L": 1
    },
    "symmetry_policy": {
      "min_identity": 0.95,
      "min_coverage": 0.9
    },
    "collapse_only_within_symmetry_groups": true
  },
  "solvent": {
    "solvent_filter_applied": true,
    "source": "meta.json",
    "n_total": 425,
    "n_removed": 0,
    "n_unknown_resname": 0,
    "n_retained": 425,
    "solvent_codes": [
      "WAT",
      "HOH",
      "DOD",
      "TIP3"
    ]
  },
  "unbound_out_dir": "/content/benchmark_workdir/DB55_2W9E_R/out_unbound",
  "unbound_structure": "/content/benchmark_workdir/_dataset_unpacked/2W9E_r_u.pdb",
  "bound_structure": "/content/benchmark_workdir/_dataset_unpacked/2W9E_bound_complex.pdb"
}
```
