## Supplementary material for "Localized Reactivity on Proteins as Riemannian Manifolds: A Quantum-Inspired Geometric Model for Deterministic, Metal-Aware Reactive-Site Prediction": code bundle: env_features.json

```
{
  "A:1": {
    "id": "A:1",
    "chain": "A",
    "resseq": 1,
    "resname": "ALA",
    "sasa": 7.663463592529297,
    "partial_charge_B": -0.15000000000000005,
    "F_metal": 0.0,
    "F_P": 0.0,
    "F_hal": 0.0,
    "total_density": 17740.76171875,
    "centroid": [
      4.3051533699035645,
      -1.1543655395507812,
      -2.3351101875305176
    ],
    "dipole_rho": [
      -13487.353515625,
      677.2449951171875,
      293.6086120605469
    ],
    "curv_rho": 23496086.0,
    "curv_rho_failed": false,
    "gpu_density_B_requested": "vector",
    "gpu_density_B_effective": "vector",
    "gpu_density_B_fallback_from_vector": false,
    "gpu_density_A_requested": null,
    "gpu_density_A_effective": null,
    "gpu_density_A_fallback_from_vector": false,
    "xtb_A_used": false,
    "xtb_A_success": false,
    "xtb_charge_length_mismatch": false
  },
  "A:2": {
    "id": "A:2",
    "chain": "A",
    "resseq": 2,
    "resname": "THR",
    "sasa": 0.0,
    "partial_charge_B": -0.3,
    "F_metal": 0.0,
    "F_P": 0.0,
    "F_hal": 0.0,
    "total_density": 21894.212890625,
    "centroid": [
      4.057563781738281,
      -1.1907267570495605,
      -2.3733842372894287
    ],
    "dipole_rho": [
      -14077.1904296875,
      3084.305908203125,
      -46.261924743652344
    ],
    "curv_rho": 27912956.0,
    "curv_rho_failed": false,
    "gpu_density_B_requested": "vector",
    "gpu_density_B_effective": "vector",
    "gpu_density_B_fallback_from_vector": false,
    "gpu_density_A_requested": null,
    "gpu_density_A_effective": null,
    "gpu_density_A_fallback_from_vector": false,
    "xtb_A_used": false,
    "xtb_A_success": false,
    "xtb_charge_length_mismatch": false
  },
  "A:3": {
    "id": "A:3",
    "chain": "A",
    "resseq": 3,
    "resname": "THR",
    "sasa": 3.6745846271514893,
    "partial_charge_B": -0.7179933775044198,
    "F_metal": 0.0,
    "F_P": 0.0,
    "F_hal": 0.0,
    "total_density": 20802.6171875,
    "centroid": [
      4.011852741241455,
      -1.387383222579956,
      -2.4005038738250732
    ],
    "dipole_rho": [
      -13610.6337890625,
      7445.01025390625,
      1245.9879150390625
    ],
    "curv_rho": 26457572.0,
    "curv_rho_failed": false,
    "gpu_density_B_requested": "vector",
    "gpu_density_B_effective": "vector",
    "gpu_density_B_fallback_from_vector": false,
    "gpu_density_A_requested": null,
    "gpu_density_A_effective": null,
    "gpu_density_A_fallback_from_vector": false,
    "xtb_A_used": false,
    "xtb_A_success": false,
    "xtb_charge_length_mismatch": false
  },
  "A:4": {
    "id": "A:4",
    "chain": "A",
    "resseq": 4,
    "resname": "ASP",
    "sasa": 2.932276964187622,
    "partial_charge_B": -1.140397176151249,
    "F_metal": 0.0,
    "F_P": 0.0,
    "F_hal": 0.0,
    "total_density": 22325.642578125,
    "centroid": [
      3.8564586639404297,
      -1.3909374475479126,
      -2.5291287899017334
    ],
    "dipole_rho": [
      -9319.666015625,
      9482.5439453125,
      3645.42041015625
    ],
    "curv_rho": 27556042.0,
    "curv_rho_failed": false,
    "gpu_density_B_requested": "vector",
    "gpu_density_B_effective": "vector",
    "gpu_density_B_fallback_from_vector": false,
    "gpu_density_A_requested": null,
    "gpu_density_A_effective": null,
    "gpu_density_A_fallback_from_vector": false,
    "xtb_A_used": false,
    "xtb_A_success": false,
    "xtb_charge_length_mismatch": false
  },
  "A:5": {
    "id": "A:5",
    "chain": "A",
    "resseq": 5,
    "resname": "ALA",
    "sasa": 3.678262710571289,
    "partial_charge_B": -0.14368235377570318,
    "F_metal": 0.0,
    "F_P": 0.0,
    "F_hal": 0.0,
    "total_density": 19529.427734375,
    "centroid": [
      3.920583486557007,
      -1.56354558467865,
      -2.344893455505371
    ],
    "dipole_rho": [
      -7904.66650390625,
      10306.349609375,
      -924.784423828125
    ],
    "curv_rho": 24848492.0,
    "curv_rho_failed": false,
    "gpu_density_B_requested": "vector",
    "gpu_density_B_effective": "vector",
    "gpu_density_B_fallback_from_vector": false,
    "gpu_density_A_requested": null,
    "gpu_density_A_effective": null,
    "gpu_density_A_fallback_from_vector": false,
    "xtb_A_used": false,
    "xtb_A_success": false,
    "xtb_charge_length_mismatch": false
  },
  "A:6": {
    "id": "A:6",
    "chain": "A",
    "resseq": 6,
    "resname": "GLU",
    "sasa": 1.7737637758255005,
    "partial_charge_B": -0.9031862798676835,
    "F_metal": 0.0,
    "F_P": 0.0,
    "F_hal": 0.0,
    "total_density": 21167.197265625,
    "centroid": [
      3.982302188873291,
      -1.403008222579956,
      -2.1717565059661865
    ],
    "dipole_rho": [
      -11265.591796875,
      6542.8388671875,
      -3105.724853515625
    ],
    "curv_rho": 26499366.0,
    "curv_rho_failed": false,
    "gpu_density_B_requested": "vector",
    "gpu_density_B_effective": "vector",
    "gpu_density_B_fallback_from_vector": false,
    "gpu_density_A_requested": null,
    "gpu_density_A_effective": null,
    "gpu_density_A_fallback_from_vector": false,
    "xtb_A_used": false,
    "xtb_A_success": false,
    "xtb_charge_length_mismatch": false
  },
  "A:7": {
    "id": "A:7",
    "chain": "A",
    "resseq": 7,
    "resname": "CYS",
    "sasa": 0.0,
    "partial_charge_B": -0.21000000000000002,
    "F_metal": 0.0,
    "F_P": 0.0,
    "F_hal": 0.0,
    "total_density": 25145.138671875,
    "centroid": [
      3.757520914077759,
      -1.2722833156585693,
      -2.2652478218078613
    ],
    "dipole_rho": [
      -8793.1474609375,
      8624.365234375,
      -2537.510986328125
    ],
    "curv_rho": 30219004.0,
    "curv_rho_failed": false,
    "gpu_density_B_requested": "vector",
    "gpu_density_B_effective": "vector",
    "gpu_density_B_fallback_from_vector": false,
    "gpu_density_A_requested": null,
    "gpu_density_A_effective": null,
    "gpu_density_A_fallback_from_vector": false,
    "xtb_A_used": false,
    "xtb_A_success": false,
    "xtb_charge_length_mismatch": false
  },
  "A:8": {
    "id": "A:8",
    "chain": "A",
    "resseq": 8,
    "resname": "LEU",
    "sasa": 2.9874472618103027,
    "partial_charge_B": -0.12796594977584877,
    "F_metal": 0.0,
    "F_P": 0.0,
    "F_hal": 0.0,
    "total_density": 24363.216796875,
    "centroid": [
      3.6400303840637207,
      -1.4273350238800049,
      -2.3290951251983643
    ],
    "dipole_rho": [
      -4842.3564453125,
      13302.6787109375,
      -1867.6282958984375
    ],
    "curv_rho": 29025066.0,
    "curv_rho_failed": false,
    "gpu_density_B_requested": "vector",
    "gpu_density_B_effective": "vector",
    "gpu_density_B_fallback_from_vector": false,
    "gpu_density_A_requested": null,
    "gpu_density_A_effective": null,
    "gpu_density_A_fallback_from_vector": false,
    "xtb_A_used": false,
    "xtb_A_success": false,
    "xtb_charge_length_mismatch": false
  },
  "A:9": {
    "id": "A:9",
    "chain": "A",
    "resseq": 9,
    "resname": "SER",
    "sasa": 4.591691017150879,
    "partial_charge_B": -0.75,
    "F_metal": 0.0,
    "F_P": 0.0,
    "F_hal": 0.0,
    "total_density": 20965.58984375,
    "centroid": [
      3.7195279598236084,
      -1.5263950824737549,
      -2.1152234077453613
    ],
    "dipole_rho": [
      -5986.12646484375,
      10661.4521484375,
      -6821.99658203125
    ],
    "curv_rho": 27046070.0,
    "curv_rho_failed": false,
    "gpu_density_B_requested": "vector",
    "gpu_density_B_effective": "vector",
    "gpu_density_B_fallback_from_vector": false,
    "gpu_density_A_requested": null,
    "gpu_density_A_effective": null,
    "gpu_density_A_fallback_from_vector": false,
    "xtb_A_used": false,
    "xtb_A_success": false,
    "xtb_charge_length_mismatch": false
  },
  "A:10": {
    "id": "A:10",
    "chain": "A",
    "resseq": 10,
    "resname": "LYS",
    "sasa": 0.0,
    "partial_charge_B": 0.11999999999999997,
    "F_metal": 0.0,
    "F_P": 0.0,
    "F_hal": 0.0,
    "total_density": 25794.669921875,
    "centroid": [
      3.7029430866241455,
      -1.2510825395584106,
      -2.0489118099212646
    ],
    "dipole_rho": [
      -7620.0771484375,
      8225.2197265625,
      -8666.455078125
    ],
    "curv_rho": 29878782.0,
    "curv_rho_failed": false,
    "gpu_density_B_requested": "vector",
    "gpu_density_B_effective": "vector",
    "gpu_density_B_fallback_from_vector": false,
    "gpu_density_A_requested": null,
    "gpu_density_A_effective": null,
    "gpu_density_A_fallback_from_vector": false,
    "xtb_A_used": false,
    "xtb_A_success": false,
    "xtb_charge_length_mismatch": false
  },
  "A:11": {
    "id": "A:11",
    "chain": "A",
    "resseq": 11,
    "resname": "PRO",
    "sasa": 4.065447807312012,
    "partial_charge_B": -0.15000000000000005,
    "F_metal": 0.0,
    "F_P": 0.0,
    "F_hal": 0.0,
    "total_density": 24287.9609375,
    "centroid": [
      3.462219476699829,
      -1.239700198173523,
      -1.962361216545105
    ],
    "dipole_rho": [
      -3228.0810546875,
      8616.6708984375,
      -12515.689453125
    ],
    "curv_rho": 31184770.0,
    "curv_rho_failed": false,
    "gpu_density_B_requested": "vector",
    "gpu_density_B_effective": "vector",
    "gpu_density_B_fallback_from_vector": false,
    "gpu_density_A_requested": null,
    "gpu_density_A_effective": null,
    "gpu_density_A_fallback_from_vector": false,
    "xtb_A_used": false,
    "xtb_A_success": false,
    "xtb_charge_length_mismatch": false
  },
  "A:12": {
    "id": "A:12",
    "chain": "A",
    "resseq": 12,
    "resname": "ALA",
    "sasa": 0.06453092396259308,
    "partial_charge_B": -0.06146811145190662,
    "F_metal": 0.0,
    "F_P": 0.0,
    "F_hal": 0.0,
    "total_density": 25712.146484375,
    "centroid": [
      3.262380361557007,
      -1.192592740058899,
      -2.0236353874206543
    ],
    "dipole_rho": [
      1468.16796875,
      8004.37548828125,
      -11871.6923828125
    ],
    "curv_rho": 31777330.0,
    "curv_rho_failed": false,
    "gpu_density_B_requested": "vector",
    "gpu_density_B_effective": "vector",
    "gpu_density_B_fallback_from_vector": false,
    "gpu_density_A_requested": null,
    "gpu_density_A_effective": null,
    "gpu_density_A_fallback_from_vector": false,
    "xtb_A_used": false,
    "xtb_A_success": false,
    "xtb_charge_length_mismatch": false
  },
  "A:13": {
    "id": "A:13",
    "chain": "A",
    "resseq": 13,
    "resname": "PHE",
    "sasa": 0.0,
    "partial_charge_B": -0.06000000000000002,
    "F_metal": 0.0,
    "F_P": 0.0,
    "F_hal": 0.0,
    "total_density": 28607.54296875,
    "centroid": [
      3.2703850269317627,
      -0.9538068175315857,
      -2.014241933822632
    ],
    "dipole_rho": [
      1045.8458251953125,
      1832.248291015625,
      -13376.0107421875
    ],
    "curv_rho": 32184824.0,
    "curv_rho_failed": false,
    "gpu_density_B_requested": "vector",
    "gpu_density_B_effective": "vector",
    "gpu_density_B_fallback_from_vector": false,
    "gpu_density_A_requested": null,
    "gpu_density_A_effective": null,
    "gpu_density_A_fallback_from_vector": false,
    "xtb_A_used": false,
    "xtb_A_success": false,
    "xtb_charge_length_mismatch": false
  },
  "A:14": {
    "id": "A:14",
    "chain": "A",
    "resseq": 14,
    "resname": "ASP",
    "sasa": 5.173839569091797,
    "partial_charge_B": -1.35,
    "F_metal": 0.0,
    "F_P": 0.0,
    "F_hal": 0.0,
    "total_density": 24394.423828125,
    "centroid": [
      2.997310161590576,
      -0.912491500377655,
      -1.8894603252410889
    ],
    "dipole_rho": [
      5722.265625,
      2347.5615234375,
      -13243.068359375
    ],
    "curv_rho": 30505722.0,
    "curv_rho_failed": false,
    "gpu_density_B_requested": "vector",
    "gpu_density_B_effective": "vector",
    "gpu_density_B_fallback_from_vector": false,
    "gpu_density_A_requested": null,
    "gpu_density_A_effective": null,
    "gpu_density_A_fallback_from_vector": false,
    "xtb_A_used": false,
    "xtb_A_success": false,
    "xtb_charge_length_mismatch": false
  },
  "A:15": {
    "id": "A:15",
    "chain": "A",
    "resseq": 15,
    "resname": "GLY",
    "sasa": 0.0,
    "partial_charge_B": -0.06000000000000002,
    "F_metal": 0.0,
    "F_P": 0.0,
    "F_hal": 0.0,
    "total_density": 25391.529296875,
    "centroid": [
      3.065493583679199,
      -0.6774470806121826,
      -1.978995442390442
    ],
    "dipole_rho": [
      4037.0888671875,
      -2111.231201171875,
      -11020.44140625
    ],
    "curv_rho": 31906822.0,
    "curv_rho_failed": false,
    "gpu_density_B_requested": "vector",
    "gpu_density_B_effective": "vector",
    "gpu_density_B_fallback_from_vector": false,
    "gpu_density_A_requested": null,
    "gpu_density_A_effective": null,
    "gpu_density_A_fallback_from_vector": false,
    "xtb_A_used": false,
    "xtb_A_success": false,
    "xtb_charge_length_mismatch": false
  },
  "A:16": {
    "id": "A:16",
    "chain": "A",
    "resseq": 16,
    "resname": "THR",
    "sasa": 0.37835830450057983,
    "partial_charge_B": -0.34303922256585523,
    "F_metal": 0.0,
    "F_P": 0.0,
    "F_hal": 0.0,
    "total_density": 26602.96875,
    "centroid": [
      3.1025774478912354,
      -0.563306450843811,
      -2.052809476852417
    ],
    "dipole_rho": [
      1957.7606201171875,
      -8521.103515625,
      -10315.73828125
    ],
    "curv_rho": 32314786.0,
    "curv_rho_failed": false,
    "gpu_density_B_requested": "vector",
    "gpu_density_B_effective": "vector",
    "gpu_density_B_fallback_from_vector": false,
    "gpu_density_A_requested": null,
    "gpu_density_A_effective": null,
    "gpu_density_A_fallback_from_vector": false,
    "xtb_A_used": false,
    "xtb_A_success": false,
    "xtb_charge_length_mismatch": false
  },
  "A:17": {
    "id": "A:17",
    "chain": "A",
    "resseq": 17,
    "resname": "LEU",
    "sasa": 0.0,
    "partial_charge_B": -0.06000000000000002,
    "F_metal": 0.0,
    "F_P": 0.0,
    "F_hal": 0.0,
    "total_density": 29965.447265625,
    "centroid": [
      3.2814321517944336,
      -0.6616407036781311,
      -2.220076322555542
    ],
    "dipole_rho": [
      -975.523681640625,
      -8557.8515625,
      -7105.595703125
    ],
    "curv_rho": 32717810.0,
    "curv_rho_failed": false,
    "gpu_density_B_requested": "vector",
    "gpu_density_B_effective": "vector",
    "gpu_density_B_fallback_from_vector": false,
    "gpu_density_A_requested": null,
    "gpu_density_A_effective": null,
    "gpu_density_A_fallback_from_vector": false,
    "xtb_A_used": false,
    "xtb_A_success": false,
    "xtb_charge_length_mismatch": false
  },
  "A:18": {
    "id": "A:18",
    "chain": "A",
    "resseq": 18,
    "resname": "SER",
    "sasa": 0.31529858708381653,
    "partial_charge_B": -0.3358660188048793,
    "F_metal": 0.0,
    "F_P": 0.0,
    "F_hal": 0.0,
    "total_density": 27384.439453125,
    "centroid": [
      3.3290889263153076,
      -0.4557934105396271,
      -2.289057970046997
    ],
    "dipole_rho": [
      -2424.736328125,
      -12968.6328125,
      -3326.064697265625
    ],
    "curv_rho": 32809190.0,
    "curv_rho_failed": false,
    "gpu_density_B_requested": "vector",
    "gpu_density_B_effective": "vector",
    "gpu_density_B_fallback_from_vector": false,
    "gpu_density_A_requested": null,
    "gpu_density_A_effective": null,
    "gpu_density_A_fallback_from_vector": false,
    "xtb_A_used": false,
    "xtb_A_success": false,
    "xtb_charge_length_mismatch": false
  },
  "A:19": {
    "id": "A:19",
    "chain": "A",
    "resseq": 19,
    "resname": "ASN",
    "sasa": 3.8835411071777344,
    "partial_charge_B": -0.2967050841144831,
    "F_metal": 0.0,
    "F_P": 0.0,
    "F_hal": 0.0,
    "total_density": 27993.80078125,
    "centroid": [
      3.3704192638397217,
      -0.4831511974334717,
      -2.466247081756592
    ],
    "dipole_rho": [
      -6217.2373046875,
      -15561.7841796875,
      1577.52197265625
    ],
    "curv_rho": 32400528.0,
    "curv_rho_failed": false,
    "gpu_density_B_requested": "vector",
    "gpu_density_B_effective": "vector",
    "gpu_density_B_fallback_from_vector": false,
    "gpu_density_A_requested": null,
    "gpu_density_A_effective": null,
    "gpu_density_A_fallback_from_vector": false,
    "xtb_A_used": false,
    "xtb_A_success": false,
    "xtb_charge_length_mismatch": false
  },
  "A:20": {
    "id": "A:20",
    "chain": "A",
    "resseq": 20,
    "resname": "VAL",
    "sasa": 0.0,
    "partial_charge_B": -0.06000000000000002,
    "F_metal": 0.0,
    "F_P": 0.0,
    "F_hal": 0.0,
    "total_density": 28034.26953125,
    "centroid": [
      3.1852922439575195,
      -0.515872597694397,
      -2.4940412044525146
    ],
    "dipole_rho": [
      414.2925720214844,
      -8792.7802734375,
      4479.5205078125
    ],
    "curv_rho": 32033682.0,
    "curv_rho_failed": false,
    "gpu_density_B_requested": "vector",
    "gpu_density_B_effective": "vector",
    "gpu_density_B_fallback_from_vector": false,
    "gpu_density_A_requested": null,
    "gpu_density_A_effective": null,
    "gpu_density_A_fallback_from_vector": false,
    "xtb_A_used": false,
    "xtb_A_success": false,
    "xtb_charge_length_mismatch": false
  },
  "A:21": {
    "id": "A:21",
    "chain": "A",
    "resseq": 21,
    "resname": "TRP",
    "sasa": 0.29038915038108826,
    "partial_charge_B": 0.13321300272815031,
    "F_metal": 0.0,
    "F_P": 0.0,
    "F_hal": 0.0,
    "total_density": 29009.6171875,
    "centroid": [
      3.355370044708252,
      -0.7100083827972412,
      -2.6580519676208496
    ],
    "dipole_rho": [
      -2367.216552734375,
      -6324.9619140625,
      10143.3623046875
    ],
    "curv_rho": 32036730.0,
    "curv_rho_failed": false,
    "gpu_density_B_requested": "vector",
    "gpu_density_B_effective": "vector",
    "gpu_density_B_fallback_from_vector": false,
    "gpu_density_A_requested": null,
    "gpu_density_A_effective": null,
    "gpu_density_A_fallback_from_vector": false,
    "xtb_A_used": false,
    "xtb_A_success": false,
    "xtb_charge_length_mismatch": false
  },
  "A:22": {
    "id": "A:22",
    "chain": "A",
    "resseq": 22,
    "resname": "LYS",
    "sasa": 2.9725918769836426,
    "partial_charge_B": 0.2552559643799295,
    "F_metal": 0.0,
    "F_P": 0.0,
    "F_hal": 0.0,
    "total_density": 24936.931640625,
    "centroid": [
      3.098879814147949,
      -0.5659711956977844,
      -2.8062620162963867
    ],
    "dipole_rho": [
      7022.2919921875,
      -4811.0029296875,
      12571.9267578125
    ],
    "curv_rho": 30441320.0,
    "curv_rho_failed": false,
    "gpu_density_B_requested": "vector",
    "gpu_density_B_effective": "vector",
    "gpu_density_B_fallback_from_vector": false,
    "gpu_density_A_requested": null,
    "gpu_density_A_effective": null,
    "gpu_density_A_fallback_from_vector": false,
    "xtb_A_used": false,
    "xtb_A_success": false,
    "xtb_charge_length_mismatch": false
  },
  "A:23": {
    "id": "A:23",
    "chain": "A",
    "resseq": 23,
    "resname": "GLU",
    "sasa": 1.9944727420806885,
    "partial_charge_B": -0.948377454408588,
    "F_metal": 0.0,
    "F_P": 0.0,
    "F_hal": 0.0,
    "total_density": 25704.33984375,
    "centroid": [
      3.2451765537261963,
      -0.8601928949356079,
      -2.8195960521698
    ],
    "dipole_rho": [
      2861.986572265625,
      457.4344787597656,
      15306.7490234375
    ],
    "curv_rho": 31117196.0,
    "curv_rho_failed": false,
    "gpu_density_B_requested": "vector",
    "gpu_density_B_effective": "vector",
    "gpu_density_B_fallback_from_vector": false,
    "gpu_density_A_requested": null,
    "gpu_density_A_effective": null,
    "gpu_density_A_fallback_from_vector": false,
    "xtb_A_used": false,
    "xtb_A_success": false,
    "xtb_charge_length_mismatch": false
  },
  "A:24": {
    "id": "A:24",
    "chain": "A",
    "resseq": 24,
    "resname": "GLY",
    "sasa": 3.268761396408081,
    "partial_charge_B": -0.13436598989964427,
    "F_metal": 0.0,
    "F_P": 0.0,
    "F_hal": 0.0,
    "total_density": 20152.314453125,
    "centroid": [
      2.921341896057129,
      -0.8429487347602844,
      -2.9660844802856445
    ],
    "dipole_rho": [
      5606.7177734375,
      998.072265625,
      11703.2724609375
    ],
    "curv_rho": 27435034.0,
    "curv_rho_failed": false,
    "gpu_density_B_requested": "vector",
    "gpu_density_B_effective": "vector",
    "gpu_density_B_fallback_from_vector": false,
    "gpu_density_A_requested": null,
    "gpu_density_A_effective": null,
    "gpu_density_A_fallback_from_vector": false,
    "xtb_A_used": false,
    "xtb_A_success": false,
    "xtb_charge_length_mismatch": false
  },
  "A:25": {
    "id": "A:25",
    "chain": "A",
    "resseq": 25,
    "resname": "ASP",
    "sasa": 7.7387919425964355,
    "partial_charge_B": -1.35,
    "F_metal": 0.0,
    "F_P": 0.0,
    "F_hal": 0.0,
    "total_density": 21531.353515625,
    "centroid": [
      2.7986226081848145,
      -0.7685461044311523,
      -2.7867164611816406
    ],
    "dipole_rho": [
      10069.0810546875,
      367.73052978515625,
      12922.775390625
    ],
    "curv_rho": 29053738.0,
    "curv_rho_failed": false,
    "gpu_density_B_requested": "vector",
    "gpu_density_B_effective": "vector",
    "gpu_density_B_fallback_from_vector": false,
    "gpu_density_A_requested": null,
    "gpu_density_A_effective": null,
    "gpu_density_A_fallback_from_vector": false,
    "xtb_A_used": false,
    "xtb_A_success": false,
    "xtb_charge_length_mismatch": false
  },
  "A:26": {
    "id": "A:26",
    "chain": "A",
    "resseq": 26,
    "resname": "SER",
    "sasa": 0.5675374269485474,
    "partial_charge_B": -0.36455883045869264,
    "F_metal": 0.0,
    "F_P": 0.0,
    "F_hal": 0.0,
    "total_density": 24855.181640625,
    "centroid": [
      2.9842731952667236,
      -0.8779090046882629,
      -2.720031976699829
    ],
    "dipole_rho": [
      6925.2353515625,
      1337.3973388671875,
      9870.849609375
    ],
    "curv_rho": 30980542.0,
    "curv_rho_failed": false,
    "gpu_density_B_requested": "vector",
    "gpu_density_B_effective": "vector",
    "gpu_density_B_fallback_from_vector": false,
    "gpu_density_A_requested": null,
    "gpu_density_A_effective": null,
    "gpu_density_A_fallback_from_vector": false,
    "xtb_A_used": false,
    "xtb_A_success": false,
    "xtb_charge_length_mismatch": false
  },
  "A:27": {
    "id": "A:27",
    "chain": "A",
    "resseq": 27,
    "resname": "ARG",
    "sasa": 0.0,
    "partial_charge_B": 0.4799999999999999,
    "F_metal": 0.0,
    "F_P": 0.0,
    "F_hal": 0.0,
    "total_density": 28581.12890625,
    "centroid": [
      3.0490145683288574,
      -0.7055486440658569,
      -2.5873446464538574
    ],
    "dipole_rho": [
      10415.63671875,
      -4165.40234375,
      7711.7294921875
    ],
    "curv_rho": 32014344.0,
    "curv_rho_failed": false,
    "gpu_density_B_requested": "vector",
    "gpu_density_B_effective": "vector",
    "gpu_density_B_fallback_from_vector": false,
    "gpu_density_A_requested": null,
    "gpu_density_A_effective": null,
    "gpu_density_A_fallback_from_vector": false,
    "xtb_A_used": false,
    "xtb_A_success": false,
    "xtb_charge_length_mismatch": false
  },
  "A:28": {
    "id": "A:28",
    "chain": "A",
    "resseq": 28,
    "resname": "TYR",
    "sasa": 0.18917915225028992,
    "partial_charge_B": -0.3215196112829276,
    "F_metal": 0.0,
    "F_P": 0.0,
    "F_hal": 0.0,
    "total_density": 29991.470703125,
    "centroid": [
      3.251835346221924,
      -0.863432765007019,
      -2.6052231788635254
    ],
    "dipole_rho": [
      1611.0875244140625,
      1813.2562255859375,
      8614.853515625
    ],
    "curv_rho": 32085512.0,
    "curv_rho_failed": false,
    "gpu_density_B_requested": "vector",
    "gpu_density_B_effective": "vector",
    "gpu_density_B_fallback_from_vector": false,
    "gpu_density_A_requested": null,
    "gpu_density_A_effective": null,
    "gpu_density_A_fallback_from_vector": false,
    "xtb_A_used": false,
    "xtb_A_success": false,
    "xtb_charge_length_mismatch": false
  },
  "A:29": {
    "id": "A:29",
    "chain": "A",
    "resseq": 29,
    "resname": "ALA",
    "sasa": 0.0,
    "partial_charge_B": -0.06000000000000002,
    "F_metal": 0.0,
    "F_P": 0.0,
    "F_hal": 0.0,
    "total_density": 30137.529296875,
    "centroid": [
      3.3618710041046143,
      -0.7654579281806946,
      -2.4337241649627686
    ],
    "dipole_rho": [
      -4095.94921875,
      -4011.24658203125,
      1263.8255615234375
    ],
    "curv_rho": 32769402.0,
    "curv_rho_failed": false,
    "gpu_density_B_requested": "vector",
    "gpu_density_B_effective": "vector",
    "gpu_density_B_fallback_from_vector": false,
    "gpu_density_A_requested": null,
    "gpu_density_A_effective": null,
    "gpu_density_A_fallback_from_vector": false,
    "xtb_A_used": false,
    "xtb_A_success": false,
    "xtb_charge_length_mismatch": false
  },
  "A:30": {
    "id": "A:30",
    "chain": "A",
    "resseq": 30,
    "resname": "ASN",
    "sasa": 0.0,
    "partial_charge_B": -0.12,
    "F_metal": 0.0,
    "F_P": 0.0,
    "F_hal": 0.0,
    "total_density": 28920.12109375,
    "centroid": [
      3.5689029693603516,
      -0.7374652624130249,
      -2.4006924629211426
    ],
    "dipole_rho": [
      -10920.8701171875,
      -4757.43994140625,
      826.2474975585938
    ],
    "curv_rho": 32990394.0,
    "curv_rho_failed": false,
    "gpu_density_B_requested": "vector",
    "gpu_density_B_effective": "vector",
    "gpu_density_B_fallback_from_vector": false,
    "gpu_density_A_requested": null,
    "gpu_density_A_effective": null,
    "gpu_density_A_fallback_from_vector": false,
    "xtb_A_used": false,
    "xtb_A_success": false,
    "xtb_charge_length_mismatch": false
  },
  "A:31": {
    "id": "A:31",
    "chain": "A",
    "resseq": 31,
    "resname": "PHE",
    "sasa": 1.0002293586730957,
    "partial_charge_B": -0.08275572835207484,
    "F_metal": 0.0,
    "F_P": 0.0,
    "F_hal": 0.0,
    "total_density": 29257.755859375,
    "centroid": [
      3.5951571464538574,
      -0.8342916369438171,
      -2.1756296157836914
    ],
    "dipole_rho": [
      -9171.6884765625,
      -4343.47021484375,
      -9700.8759765625
    ],
    "curv_rho": 32649532.0,
    "curv_rho_failed": false,
    "gpu_density_B_requested": "vector",
    "gpu_density_B_effective": "vector",
    "gpu_density_B_fallback_from_vector": false,
    "gpu_density_A_requested": null,
    "gpu_density_A_effective": null,
    "gpu_density_A_fallback_from_vector": false,
    "xtb_A_used": false,
    "xtb_A_success": false,
    "xtb_charge_length_mismatch": false
  },
  "A:32": {
    "id": "A:32",
    "chain": "A",
    "resseq": 32,
    "resname": "GLU",
    "sasa": 4.950187683105469,
    "partial_charge_B": -1.35,
    "F_metal": 0.0,
    "F_P": 0.0,
    "F_hal": 0.0,
    "total_density": 26287.240234375,
    "centroid": [
      3.796982765197754,
      -0.9024958610534668,
      -2.127981424331665
    ],
    "dipole_rho": [
      -12678.1865234375,
      -2561.140869140625,
      -9590.8505859375
    ],
    "curv_rho": 31868240.0,
    "curv_rho_failed": false,
    "gpu_density_B_requested": "vector",
    "gpu_density_B_effective": "vector",
    "gpu_density_B_fallback_from_vector": false,
    "gpu_density_A_requested": null,
    "gpu_density_A_effective": null,
    "gpu_density_A_fallback_from_vector": false,
    "xtb_A_used": false,
    "xtb_A_success": false,
    "xtb_charge_length_mismatch": false
  },
  "A:33": {
    "id": "A:33",
    "chain": "A",
    "resseq": 33,
    "resname": "ASN",
    "sasa": 1.1686789989471436,
    "partial_charge_B": -0.1731760872648164,
    "F_metal": 0.0,
    "F_P": 0.0,
    "F_hal": 0.0,
    "total_density": 26332.109375,
    "centroid": [
      3.867619276046753,
      -0.9996693730354309,
      -2.3454129695892334
    ],
    "dipole_rho": [
      -16475.826171875,
      -3563.57470703125,
      -1648.0782470703125
    ],
    "curv_rho": 30885066.0,
    "curv_rho_failed": false,
    "gpu_density_B_requested": "vector",
    "gpu_density_B_effective": "vector",
    "gpu_density_B_fallback_from_vector": false,
    "gpu_density_A_requested": null,
    "gpu_density_A_effective": null,
    "gpu_density_A_fallback_from_vector": false,
    "xtb_A_used": false,
    "xtb_A_success": false,
    "xtb_charge_length_mismatch": false
  },
  "A:34": {
    "id": "A:34",
    "chain": "A",
    "resseq": 34,
    "resname": "CYS",
    "sasa": 0.0,
    "partial_charge_B": -0.21000000000000002,
    "F_metal": 0.0,
    "F_P": 0.0,
    "F_hal": 0.0,
    "total_density": 27531.681640625,
    "centroid": [
      3.6952247619628906,
      -1.026551365852356,
      -2.3071842193603516
    ],
    "dipole_rho": [
      -10118.115234375,
      1824.396728515625,
      -1484.8985595703125
    ],
    "curv_rho": 32221086.0,
    "curv_rho_failed": false,
    "gpu_density_B_requested": "vector",
    "gpu_density_B_effective": "vector",
    "gpu_density_B_fallback_from_vector": false,
    "gpu_density_A_requested": null,
    "gpu_density_A_effective": null,
    "gpu_density_A_fallback_from_vector": false,
    "xtb_A_used": false,
    "xtb_A_success": false,
    "xtb_charge_length_mismatch": false
  },
  "A:35": {
    "id": "A:35",
    "chain": "A",
    "resseq": 35,
    "resname": "ILE",
    "sasa": 0.0,
    "partial_charge_B": -0.06000000000000002,
    "F_metal": 0.0,
    "F_P": 0.0,
    "F_hal": 0.0,
    "total_density": 28737.4296875,
    "centroid": [
      3.5570061206817627,
      -0.9966579079627991,
      -2.5008888244628906
    ],
    "dipole_rho": [
      -6581.04248046875,
      2099.75390625,
      3418.984619140625
    ],
    "curv_rho": 32244248.0,
    "curv_rho_failed": false,
    "gpu_density_B_requested": "vector",
    "gpu_density_B_effective": "vector",
    "gpu_density_B_fallback_from_vector": false,
    "gpu_density_A_requested": null,
    "gpu_density_A_effective": null,
    "gpu_density_A_fallback_from_vector": false,
    "xtb_A_used": false,
    "xtb_A_success": false,
    "xtb_charge_length_mismatch": false
  },
  "A:36": {
    "id": "A:36",
    "chain": "A",
    "resseq": 36,
    "resname": "TYR",
    "sasa": 0.0,
    "partial_charge_B": -0.3,
    "F_metal": 0.0,
    "F_P": 0.0,
    "F_hal": 0.0,
    "total_density": 31497.7578125,
    "centroid": [
      3.4157583713531494,
      -0.9697346687316895,
      -2.281116485595703
    ],
    "dipole_rho": [
      -4355.3369140625,
      3456.04833984375,
      -4360.06884765625
    ],
    "curv_rho": 31999542.0,
    "curv_rho_failed": false,
    "gpu_density_B_requested": "vector",
    "gpu_density_B_effective": "vector",
    "gpu_density_B_fallback_from_vector": false,
    "gpu_density_A_requested": null,
    "gpu_density_A_effective": null,
    "gpu_density_A_fallback_from_vector": false,
    "xtb_A_used": false,
    "xtb_A_success": false,
    "xtb_charge_length_mismatch": false
  },
  "A:37": {
    "id": "A:37",
    "chain": "A",
    "resseq": 37,
    "resname": "GLU",
    "sasa": 1.008955478668213,
    "partial_charge_B": -0.7465882683161051,
    "F_metal": 0.0,
    "F_P": 0.0,
    "F_hal": 0.0,
    "total_density": 28870.5703125,
    "centroid": [
      3.1953418254852295,
      -1.0495859384536743,
      -2.4298579692840576
    ],
    "dipole_rho": [
      5337.1181640625,
      6504.9443359375,
      4279.51708984375
    ],
    "curv_rho": 32257188.0,
    "curv_rho_failed": false,
    "gpu_density_B_requested": "vector",
    "gpu_density_B_effective": "vector",
    "gpu_density_B_fallback_from_vector": false,
    "gpu_density_A_requested": null,
    "gpu_density_A_effective": null,
    "gpu_density_A_fallback_from_vector": false,
    "xtb_A_used": false,
    "xtb_A_success": false,
    "xtb_charge_length_mismatch": false
  },
  "A:38": {
    "id": "A:38",
    "chain": "A",
    "resseq": 38,
    "resname": "LEU",
    "sasa": 0.0,
    "partial_charge_B": -0.06000000000000002,
    "F_metal": 0.0,
    "F_P": 0.0,
    "F_hal": 0.0,
    "total_density": 28542.037109375,
    "centroid": [
      2.9620141983032227,
      -0.846584677696228,
      -2.3789100646972656
    ],
    "dipole_rho": [
      7414.55322265625,
      947.322265625,
      142.78579711914062
    ],
    "curv_rho": 32015462.0,
    "curv_rho_failed": false,
    "gpu_density_B_requested": "vector",
    "gpu_density_B_effective": "vector",
    "gpu_density_B_fallback_from_vector": false,
    "gpu_density_A_requested": null,
    "gpu_density_A_effective": null,
    "gpu_density_A_fallback_from_vector": false,
    "xtb_A_used": false,
    "xtb_A_success": false,
    "xtb_charge_length_mismatch": false
  },
  "A:39": {
    "id": "A:39",
    "chain": "A",
    "resseq": 39,
    "resname": "SER",
    "sasa": 0.6130437850952148,
    "partial_charge_B": -0.369735294813086,
    "F_metal": 0.0,
    "F_P": 0.0,
    "F_hal": 0.0,
    "total_density": 25477.67578125,
    "centroid": [
      2.900667667388916,
      -0.9929611086845398,
      -2.2829365730285645
    ],
    "dipole_rho": [
      9987.703125,
      4978.05615234375,
      -2294.780517578125
    ],
    "curv_rho": 31797050.0,
    "curv_rho_failed": false,
    "gpu_density_B_requested": "vector",
    "gpu_density_B_effective": "vector",
    "gpu_density_B_fallback_from_vector": false,
    "gpu_density_A_requested": null,
    "gpu_density_A_effective": null,
    "gpu_density_A_fallback_from_vector": false,
    "xtb_A_used": false,
    "xtb_A_success": false,
    "xtb_charge_length_mismatch": false
  },
  "A:40": {
    "id": "A:40",
    "chain": "A",
    "resseq": 40,
    "resname": "GLY",
    "sasa": 0.8985277414321899,
    "partial_charge_B": -0.08044196465894463,
    "F_metal": 0.0,
    "F_P": 0.0,
    "F_hal": 0.0,
    "total_density": 22722.89453125,
    "centroid": [
      2.708979368209839,
      -0.9420992732048035,
      -2.233034133911133
    ],
    "dipole_rho": [
      12131.849609375,
      3630.00341796875,
      -3517.703125
    ],
    "curv_rho": 29934980.0,
    "curv_rho_failed": false,
    "gpu_density_B_requested": "vector",
    "gpu_density_B_effective": "vector",
    "gpu_density_B_fallback_from_vector": false,
    "gpu_density_A_requested": null,
    "gpu_density_A_effective": null,
    "gpu_density_A_fallback_from_vector": false,
    "xtb_A_used": false,
    "xtb_A_success": false,
    "xtb_charge_length_mismatch": false
  },
  "A:41": {
    "id": "A:41",
    "chain": "A",
    "resseq": 41,
    "resname": "ILE",
    "sasa": 8.67940902709961,
    "partial_charge_B": -0.15000000000000005,
    "F_metal": 0.0,
    "F_P": 0.0,
    "F_hal": 0.0,
    "total_density": 21141.779296875,
    "centroid": [
      2.6087288856506348,
      -0.749033510684967,
      -2.088074207305908
    ],
    "dipole_rho": [
      13697.5849609375,
      1832.812744140625,
      -5219.88916015625
    ],
    "curv_rho": 27301422.0,
    "curv_rho_failed": false,
    "gpu_density_B_requested": "vector",
    "gpu_density_B_effective": "vector",
    "gpu_density_B_fallback_from_vector": false,
    "gpu_density_A_requested": null,
    "gpu_density_A_effective": null,
    "gpu_density_A_fallback_from_vector": false,
    "xtb_A_used": false,
    "xtb_A_success": false,
    "xtb_charge_length_mismatch": false
  },
  "A:42": {
    "id": "A:42",
    "chain": "A",
    "resseq": 42,
    "resname": "GLY",
    "sasa": 0.44141802191734314,
    "partial_charge_B": -0.07004248526536624,
    "F_metal": 0.0,
    "F_P": 0.0,
    "F_hal": 0.0,
    "total_density": 22698.888671875,
    "centroid": [
      2.6539034843444824,
      -0.6731013655662537,
      -2.2268571853637695
    ],
    "dipole_rho": [
      12231.94921875,
      -3577.375,
      -3095.73046875
    ],
    "curv_rho": 29210802.0,
    "curv_rho_failed": false,
    "gpu_density_B_requested": "vector",
    "gpu_density_B_effective": "vector",
    "gpu_density_B_fallback_from_vector": false,
    "gpu_density_A_requested": null,
    "gpu_density_A_effective": null,
    "gpu_density_A_fallback_from_vector": false,
    "xtb_A_used": false,
    "xtb_A_success": false,
    "xtb_charge_length_mismatch": false
  },
  "A:43": {
    "id": "A:43",
    "chain": "A",
    "resseq": 43,
    "resname": "ILE",
    "sasa": 4.355837345123291,
    "partial_charge_B": -0.15000000000000005,
    "F_metal": 0.0,
    "F_P": 0.0,
    "F_hal": 0.0,
    "total_density": 22188.43359375,
    "centroid": [
      2.6623213291168213,
      -0.47983917593955994,
      -2.1639370918273926
    ],
    "dipole_rho": [
      10673.1123046875,
      -6655.73486328125,
      -5815.29931640625
    ],
    "curv_rho": 27899852.0,
    "curv_rho_failed": false,
    "gpu_density_B_requested": "vector",
    "gpu_density_B_effective": "vector",
    "gpu_density_B_fallback_from_vector": false,
    "gpu_density_A_requested": null,
    "gpu_density_A_effective": null,
    "gpu_density_A_fallback_from_vector": false,
    "xtb_A_used": false,
    "xtb_A_success": false,
    "xtb_charge_length_mismatch": false
  },
  "A:44": {
    "id": "A:44",
    "chain": "A",
    "resseq": 44,
    "resname": "GLY",
    "sasa": 0.9143658876419067,
    "partial_charge_B": -0.08080229056782104,
    "F_metal": 0.0,
    "F_P": 0.0,
    "F_hal": 0.0,
    "total_density": 23219.943359375,
    "centroid": [
      2.7556099891662598,
      -0.38183072209358215,
      -2.2850112915039062
    ],
    "dipole_rho": [
      9709.0654296875,
      -11145.7060546875,
      -1844.5048828125
    ],
    "curv_rho": 28902512.0,
    "curv_rho_failed": false,
    "gpu_density_B_requested": "vector",
    "gpu_density_B_effective": "vector",
    "gpu_density_B_fallback_from_vector": false,
    "gpu_density_A_requested": null,
    "gpu_density_A_effective": null,
    "gpu_density_A_fallback_from_vector": false,
    "xtb_A_used": false,
    "xtb_A_success": false,
    "xtb_charge_length_mismatch": false
  },
  "A:45": {
    "id": "A:45",
    "chain": "A",
    "resseq": 45,
    "resname": "TYR",
    "sasa": 3.7998671531677246,
    "partial_charge_B": -0.7322445845129264,
    "F_metal": 0.0,
    "F_P": 0.0,
    "F_hal": 0.0,
    "total_density": 24140.818359375,
    "centroid": [
      2.9208335876464844,
      -0.2523432970046997,
      -2.2198431491851807
    ],
    "dipole_rho": [
      5638.90966796875,
      -14414.3212890625,
      -5039.03369140625
    ],
    "curv_rho": 28399530.0,
    "curv_rho_failed": false,
    "gpu_density_B_requested": "vector",
    "gpu_density_B_effective": "vector",
    "gpu_density_B_fallback_from_vector": false,
    "gpu_density_A_requested": null,
    "gpu_density_A_effective": null,
    "gpu_density_A_fallback_from_vector": false,
    "xtb_A_used": false,
    "xtb_A_success": false,
    "xtb_charge_length_mismatch": false
  },
  "A:46": {
    "id": "A:46",
    "chain": "A",
    "resseq": 46,
    "resname": "ASP",
    "sasa": 4.098881721496582,
    "partial_charge_B": -1.35,
    "F_metal": 0.0,
    "F_P": 0.0,
    "F_hal": 0.0,
    "total_density": 21746.27734375,
    "centroid": [
      2.9903292655944824,
      -0.10629791766405106,
      -2.3313181400299072
    ],
    "dipole_rho": [
      2107.03466796875,
      -15158.7421875,
      -546.4989624023438
    ],
    "curv_rho": 27189310.0,
    "curv_rho_failed": false,
    "gpu_density_B_requested": "vector",
    "gpu_density_B_effective": "vector",
    "gpu_density_B_fallback_from_vector": false,
    "gpu_density_A_requested": null,
    "gpu_density_A_effective": null,
    "gpu_density_A_fallback_from_vector": false,
    "xtb_A_used": false,
    "xtb_A_success": false,
    "xtb_charge_length_mismatch": false
  },
  "A:47": {
    "id": "A:47",
    "chain": "A",
    "resseq": 47,
    "resname": "ASN",
    "sasa": 8.872537612915039,
    "partial_charge_B": -0.30000000000000004,
    "F_metal": 0.0,
    "F_P": 0.0,
    "F_hal": 0.0,
    "total_density": 19977.55078125,
    "centroid": [
      2.887181282043457,
      -0.09848644584417343,
      -2.6062021255493164
    ],
    "dipole_rho": [
      4142.71923828125,
      -13915.8408203125,
      4447.95703125
    ],
    "curv_rho": 25957774.0,
    "curv_rho_failed": false,
    "gpu_density_B_requested": "vector",
    "gpu_density_B_effective": "vector",
    "gpu_density_B_fallback_from_vector": false,
    "gpu_density_A_requested": null,
    "gpu_density_A_effective": null,
    "gpu_density_A_fallback_from_vector": false,
    "xtb_A_used": false,
    "xtb_A_success": false,
    "xtb_charge_length_mismatch": false
  },
  "A:48": {
    "id": "A:48",
    "chain": "A",
    "resseq": 48,
    "resname": "ASP",
    "sasa": 0.0630597174167633,
    "partial_charge_B": -0.5529117667697566,
    "F_metal": 0.0,
    "F_P": 0.0,
    "F_hal": 0.0,
    "total_density": 23394.263671875,
    "centroid": [
      2.8775007724761963,
      -0.3276565670967102,
      -2.6008360385894775
    ],
    "dipole_rho": [
      5957.67431640625,
      -10159.1123046875,
      5025.9921875
    ],
    "curv_rho": 28957774.0,
    "curv_rho_failed": false,
    "gpu_density_B_requested": "vector",
    "gpu_density_B_effective": "vector",
    "gpu_density_B_fallback_from_vector": false,
    "gpu_density_A_requested": null,
    "gpu_density_A_effective": null,
    "gpu_density_A_fallback_from_vector": false,
    "xtb_A_used": false,
    "xtb_A_success": false,
    "xtb_charge_length_mismatch": false
  },
  "A:49": {
    "id": "A:49",
    "chain": "A",
    "resseq": 49,
    "resname": "THR",
    "sasa": 0.0,
    "partial_charge_B": -0.3,
    "F_metal": 0.0,
    "F_P": 0.0,
    "F_hal": 0.0,
    "total_density": 24805.26953125,
    "centroid": [
      3.087796926498413,
      -0.29544177651405334,
      -2.4665920734405518
    ],
    "dipole_rho": [
      806.7986450195312,
      -13219.7626953125,
      3442.813720703125
    ],
    "curv_rho": 30519150.0,
    "curv_rho_failed": false,
    "gpu_density_B_requested": "vector",
    "gpu_density_B_effective": "vector",
    "gpu_density_B_fallback_from_vector": false,
    "gpu_density_A_requested": null,
    "gpu_density_A_effective": null,
    "gpu_density_A_fallback_from_vector": false,
    "xtb_A_used": false,
    "xtb_A_success": false,
    "xtb_charge_length_mismatch": false
  },
  "A:50": {
    "id": "A:50",
    "chain": "A",
    "resseq": 50,
    "resname": "SER",
    "sasa": 0.0,
    "partial_charge_B": -0.3,
    "F_metal": 0.0,
    "F_P": 0.0,
    "F_hal": 0.0,
    "total_density": 25574.587890625,
    "centroid": [
      3.0243217945098877,
      -0.35413658618927,
      -2.314605951309204
    ],
    "dipole_rho": [
      2583.16845703125,
      -12473.662109375,
      -2223.01416015625
    ],
    "curv_rho": 30885778.0,
    "curv_rho_failed": false,
    "gpu_density_B_requested": "vector",
    "gpu_density_B_effective": "vector",
    "gpu_density_B_fallback_from_vector": false,
    "gpu_density_A_requested": null,
    "gpu_density_A_effective": null,
    "gpu_density_A_fallback_from_vector": false,
    "xtb_A_used": false,
    "xtb_A_success": false,
    "xtb_charge_length_mismatch": false
  },
  "A:51": {
    "id": "A:51",
    "chain": "A",
    "resseq": 51,
    "resname": "TRP",
    "sasa": 0.22585824131965637,
    "partial_charge_B": 0.13027678050235517,
    "F_metal": 0.0,
    "F_P": 0.0,
    "F_hal": 0.0,
    "total_density": 29154.740234375,
    "centroid": [
      2.9604008197784424,
      -0.5533091425895691,
      -2.2991747856140137
    ],
    "dipole_rho": [
      10802.2734375,
      -9225.865234375,
      1547.3956298828125
    ],
    "curv_rho": 31283324.0,
    "curv_rho_failed": false,
    "gpu_density_B_requested": "vector",
    "gpu_density_B_effective": "vector",
    "gpu_density_B_fallback_from_vector": false,
    "gpu_density_A_requested": null,
    "gpu_density_A_effective": null,
    "gpu_density_A_fallback_from_vector": false,
    "xtb_A_used": false,
    "xtb_A_success": false,
    "xtb_charge_length_mismatch": false
  },
  "A:52": {
    "id": "A:52",
    "chain": "A",
    "resseq": 52,
    "resname": "ASN",
    "sasa": 0.37848034501075745,
    "partial_charge_B": -0.13722124199411587,
    "F_metal": 0.0,
    "F_P": 0.0,
    "F_hal": 0.0,
    "total_density": 26176.390625,
    "centroid": [
      2.8769030570983887,
      -0.590082049369812,
      -2.132669448852539
    ],
    "dipole_rho": [
      8219.8017578125,
      -5908.853515625,
      -10269.509765625
    ],
    "curv_rho": 30867466.0,
    "curv_rho_failed": false,
    "gpu_density_B_requested": "vector",
    "gpu_density_B_effective": "vector",
    "gpu_density_B_fallback_from_vector": false,
    "gpu_density_A_requested": null,
    "gpu_density_A_effective": null,
    "gpu_density_A_fallback_from_vector": false,
    "xtb_A_used": false,
    "xtb_A_success": false,
    "xtb_charge_length_mismatch": false
  },
  "A:53": {
    "id": "A:53",
    "chain": "A",
    "resseq": 53,
    "resname": "GLY",
    "sasa": 0.0,
    "partial_charge_B": -0.06000000000000002,
    "F_metal": 0.0,
    "F_P": 0.0,
    "F_hal": 0.0,
    "total_density": 25924.224609375,
    "centroid": [
      2.9417576789855957,
      -0.7801173329353333,
      -2.0845787525177
    ],
    "dipole_rho": [
      8352.33984375,
      -730.2171020507812,
      -8088.4580078125
    ],
    "curv_rho": 32035754.0,
    "curv_rho_failed": false,
    "gpu_density_B_requested": "vector",
    "gpu_density_B_effective": "vector",
    "gpu_density_B_fallback_from_vector": false,
    "gpu_density_A_requested": null,
    "gpu_density_A_effective": null,
    "gpu_density_A_fallback_from_vector": false,
    "xtb_A_used": false,
    "xtb_A_success": false,
    "xtb_charge_length_mismatch": false
  },
  "A:54": {
    "id": "A:54",
    "chain": "A",
    "resseq": 54,
    "resname": "HIS",
    "sasa": 1.5109543800354004,
    "partial_charge_B": 0.4718749161196163,
    "F_metal": 0.0,
    "F_P": 0.0,
    "F_hal": 0.0,
    "total_density": 26839.654296875,
    "centroid": [
      3.007329225540161,
      -0.9922069311141968,
      -2.128143310546875
    ],
    "dipole_rho": [
      8044.08544921875,
      7023.21044921875,
      -8360.63671875
    ],
    "curv_rho": 32135830.0,
    "curv_rho_failed": false,
    "gpu_density_B_requested": "vector",
    "gpu_density_B_effective": "vector",
    "gpu_density_B_fallback_from_vector": false,
    "gpu_density_A_requested": null,
    "gpu_density_A_effective": null,
    "gpu_density_A_fallback_from_vector": false,
    "xtb_A_used": false,
    "xtb_A_success": false,
    "xtb_charge_length_mismatch": false
  },
  "A:55": {
    "id": "A:55",
    "chain": "A",
    "resseq": 55,
    "resname": "TRP",
    "sasa": 0.0,
    "partial_charge_B": 0.11999999999999997,
    "F_metal": 0.0,
    "F_P": 0.0,
    "F_hal": 0.0,
    "total_density": 31651.8984375,
    "centroid": [
      3.1722874641418457,
      -0.8058862090110779,
      -2.2216551303863525
    ],
    "dipole_rho": [
      3538.298095703125,
      1736.318359375,
      -5367.64501953125
    ],
    "curv_rho": 31816570.0,
    "curv_rho_failed": false,
    "gpu_density_B_requested": "vector",
    "gpu_density_B_effective": "vector",
    "gpu_density_B_fallback_from_vector": false,
    "gpu_density_A_requested": null,
    "gpu_density_A_effective": null,
    "gpu_density_A_fallback_from_vector": false,
    "xtb_A_used": false,
    "xtb_A_success": false,
    "xtb_charge_length_mismatch": false
  },
  "A:56": {
    "id": "A:56",
    "chain": "A",
    "resseq": 56,
    "resname": "THR",
    "sasa": 0.45171648263931274,
    "partial_charge_B": -0.351383902511776,
    "F_metal": 0.0,
    "F_P": 0.0,
    "F_hal": 0.0,
    "total_density": 27348.83984375,
    "centroid": [
      3.279632806777954,
      -1.1663914918899536,
      -2.236684799194336
    ],
    "dipole_rho": [
      3438.646728515625,
      8474.85546875,
      -3089.22998046875
    ],
    "curv_rho": 32094196.0,
    "curv_rho_failed": false,
    "gpu_density_B_requested": "vector",
    "gpu_density_B_effective": "vector",
    "gpu_density_B_fallback_from_vector": false,
    "gpu_density_A_requested": null,
    "gpu_density_A_effective": null,
    "gpu_density_A_fallback_from_vector": false,
    "xtb_A_used": false,
    "xtb_A_success": false,
    "xtb_charge_length_mismatch": false
  },
  "A:57": {
    "id": "A:57",
    "chain": "A",
    "resseq": 57,
    "resname": "PRO",
    "sasa": 0.0,
    "partial_charge_B": -0.06000000000000002,
    "F_metal": 0.0,
    "F_P": 0.0,
    "F_hal": 0.0,
    "total_density": 27562.998046875,
    "centroid": [
      3.455690622329712,
      -1.2213386297225952,
      -2.291863203048706
    ],
    "dipole_rho": [
      -2066.320068359375,
      8897.4580078125,
      -3696.35986328125
    ],
    "curv_rho": 31900554.0,
    "curv_rho_failed": false,
    "gpu_density_B_requested": "vector",
    "gpu_density_B_effective": "vector",
    "gpu_density_B_fallback_from_vector": false,
    "gpu_density_A_requested": null,
    "gpu_density_A_effective": null,
    "gpu_density_A_fallback_from_vector": false,
    "xtb_A_used": false,
    "xtb_A_success": false,
    "xtb_charge_length_mismatch": false
  },
  "A:58": {
    "id": "A:58",
    "chain": "A",
    "resseq": 58,
    "resname": "VAL",
    "sasa": 0.0630597174167633,
    "partial_charge_B": -0.0614346407521952,
    "F_metal": 0.0,
    "F_P": 0.0,
    "F_hal": 0.0,
    "total_density": 27366.474609375,
    "centroid": [
      3.4413955211639404,
      -1.2246894836425781,
      -2.437094211578369
    ],
    "dipole_rho": [
      -2703.542236328125,
      9688.4130859375,
      5106.740234375
    ],
    "curv_rho": 31825182.0,
    "curv_rho_failed": false,
    "gpu_density_B_requested": "vector",
    "gpu_density_B_effective": "vector",
    "gpu_density_B_fallback_from_vector": false,
    "gpu_density_A_requested": null,
    "gpu_density_A_effective": null,
    "gpu_density_A_fallback_from_vector": false,
    "xtb_A_used": false,
    "xtb_A_success": false,
    "xtb_charge_length_mismatch": false
  },
  "A:59": {
    "id": "A:59",
    "chain": "A",
    "resseq": 59,
    "resname": "ARG",
    "sasa": 0.0,
    "partial_charge_B": 0.4799999999999999,
    "F_metal": 0.0,
    "F_P": 0.0,
    "F_hal": 0.0,
    "total_density": 27529.845703125,
    "centroid": [
      3.6082229614257812,
      -1.1160882711410522,
      -2.576108694076538
    ],
    "dipole_rho": [
      -6453.11572265625,
      6448.56396484375,
      8887.1357421875
    ],
    "curv_rho": 31248576.0,
    "curv_rho_failed": false,
    "gpu_density_B_requested": "vector",
    "gpu_density_B_effective": "vector",
    "gpu_density_B_fallback_from_vector": false,
    "gpu_density_A_requested": null,
    "gpu_density_A_effective": null,
    "gpu_density_A_fallback_from_vector": false,
    "xtb_A_used": false,
    "xtb_A_success": false,
    "xtb_charge_length_mismatch": false
  },
  "A:60": {
    "id": "A:60",
    "chain": "A",
    "resseq": 60,
    "resname": "ALA",
    "sasa": 0.0,
    "partial_charge_B": -0.06000000000000002,
    "F_metal": 0.0,
    "F_P": 0.0,
    "F_hal": 0.0,
    "total_density": 24631.416015625,
    "centroid": [
      3.8049159049987793,
      -1.1519989967346191,
      -2.538088083267212
    ],
    "dipole_rho": [
      -10930.05078125,
      4216.43310546875,
      4264.0
    ],
    "curv_rho": 30537436.0,
    "curv_rho_failed": false,
    "gpu_density_B_requested": "vector",
    "gpu_density_B_effective": "vector",
    "gpu_density_B_fallback_from_vector": false,
    "gpu_density_A_requested": null,
    "gpu_density_A_effective": null,
    "gpu_density_A_fallback_from_vector": false,
    "xtb_A_used": false,
    "xtb_A_success": false,
    "xtb_charge_length_mismatch": false
  },
  "A:61": {
    "id": "A:61",
    "chain": "A",
    "resseq": 61,
    "resname": "ALA",
    "sasa": 0.0,
    "partial_charge_B": -0.06000000000000002,
    "F_metal": 0.0,
    "F_P": 0.0,
    "F_hal": 0.0,
    "total_density": 24362.85546875,
    "centroid": [
      3.876107692718506,
      -0.9894125461578369,
      -2.541210651397705
    ],
    "dipole_rho": [
      -12652.4228515625,
      107.86479187011719,
      5413.16064453125
    ],
    "curv_rho": 30654210.0,
    "curv_rho_failed": false,
    "gpu_density_B_requested": "vector",
    "gpu_density_B_effective": "vector",
    "gpu_density_B_fallback_from_vector": false,
    "gpu_density_A_requested": null,
    "gpu_density_A_effective": null,
    "gpu_density_A_fallback_from_vector": false,
    "xtb_A_used": false,
    "xtb_A_success": false,
    "xtb_charge_length_mismatch": false
  },
  "A:62": {
    "id": "A:62",
    "chain": "A",
    "resseq": 62,
    "resname": "ASP",
    "sasa": 7.3092451095581055,
    "partial_charge_B": -1.35,
    "F_metal": 0.0,
    "F_P": 0.0,
    "F_hal": 0.0,
    "total_density": 22683.123046875,
    "centroid": [
      3.8408007621765137,
      -0.8987257480621338,
      -2.7675211429595947
    ],
    "dipole_rho": [
      -12729.455078125,
      -773.5120849609375,
      9010.3857421875
    ],
    "curv_rho": 29285846.0,
    "curv_rho_failed": false,
    "gpu_density_B_requested": "vector",
    "gpu_density_B_effective": "vector",
    "gpu_density_B_fallback_from_vector": false,
    "gpu_density_A_requested": null,
    "gpu_density_A_effective": null,
    "gpu_density_A_fallback_from_vector": false,
    "xtb_A_used": false,
    "xtb_A_success": false,
    "xtb_charge_length_mismatch": false
  }
}
```
