## Supplementary material for "Localized Reactivity on Proteins as Riemannian Manifolds: A Quantum-Inspired Geometric Model for Deterministic, Metal-Aware Reactive-Site Prediction": code bundle: meta.json

```
{
  "pdb": "2X9A_l_u.pdb",
  "radius": 4.7,
  "residues": [
    {
      "id": "A:1",
      "chain": "A",
      "resseq": 1,
      "icode": "",
      "resname": "ALA",
      "hetflag": " ",
      "sasa": 7.663463592529297,
      "atoms": [
        {
          "atom_index": 0,
          "name": "N",
          "element": "N",
          "coord": [
            5.138599872589111,
            -1.0686999559402466,
            -2.2953999042510986
          ]
        },
        {
          "atom_index": 1,
          "name": "CA",
          "element": "C",
          "coord": [
            5.058899879455566,
            -1.138700008392334,
            -2.3958001136779785
          ]
        },
        {
          "atom_index": 2,
          "name": "C",
          "element": "C",
          "coord": [
            4.970399856567383,
            -1.2467000484466553,
            -2.3331000804901123
          ]
        },
        {
          "atom_index": 3,
          "name": "O",
          "element": "O",
          "coord": [
            5.009200096130371,
            -1.3080999851226807,
            -2.2332000732421875
          ]
        },
        {
          "atom_index": 4,
          "name": "CB",
          "element": "C",
          "coord": [
            5.149899959564209,
            -1.2005000114440918,
            -2.5007998943328857
          ]
        }
      ]
    },
    {
      "id": "A:2",
      "chain": "A",
      "resseq": 2,
      "icode": "",
      "resname": "THR",
      "hetflag": " ",
      "sasa": 0.0,
      "atoms": [
        {
          "atom_index": 5,
          "name": "N",
          "element": "N",
          "coord": [
            4.8516998291015625,
            -1.2700999975204468,
            -2.3924999237060547
          ]
        },
        {
          "atom_index": 6,
          "name": "CA",
          "element": "C",
          "coord": [
            4.757299900054932,
            -1.3725999593734741,
            -2.3471999168395996
          ]
        },
        {
          "atom_index": 7,
          "name": "C",
          "element": "C",
          "coord": [
            4.722700119018555,
            -1.4704999923706055,
            -2.4588000774383545
          ]
        },
        {
          "atom_index": 8,
          "name": "O",
          "element": "O",
          "coord": [
            4.718800067901611,
            -1.4323999881744385,
            -2.5759999752044678
          ]
        },
        {
          "atom_index": 9,
          "name": "CB",
          "element": "C",
          "coord": [
            4.629700183868408,
            -1.311400055885315,
            -2.2873001098632812
          ]
        },
        {
          "atom_index": 10,
          "name": "OG1",
          "element": "O",
          "coord": [
            4.569399833679199,
            -1.2239999771118164,
            -2.3824000358581543
          ]
        },
        {
          "atom_index": 11,
          "name": "CG2",
          "element": "C",
          "coord": [
            4.654099941253662,
            -1.2402000427246094,
            -2.1547000408172607
          ]
        }
      ]
    },
    {
      "id": "A:3",
      "chain": "A",
      "resseq": 3,
      "icode": "",
      "resname": "THR",
      "hetflag": " ",
      "sasa": 3.6745846271514893,
      "atoms": [
        {
          "atom_index": 12,
          "name": "N",
          "element": "N",
          "coord": [
            4.696599960327148,
            -1.59660005569458,
            -2.4214999675750732
          ]
        },
        {
          "atom_index": 13,
          "name": "CA",
          "element": "C",
          "coord": [
            4.657299995422363,
            -1.7023999691009521,
            -2.514699935913086
          ]
        },
        {
          "atom_index": 14,
          "name": "C",
          "element": "C",
          "coord": [
            4.506400108337402,
            -1.725100040435791,
            -2.503200054168701
          ]
        },
        {
          "atom_index": 15,
          "name": "O",
          "element": "O",
          "coord": [
            4.445799827575684,
            -1.6811000108718872,
            -2.4049999713897705
          ]
        },
        {
          "atom_index": 16,
          "name": "CB",
          "element": "C",
          "coord": [
            4.739799976348877,
            -1.8301000595092773,
            -2.4916000366210938
          ]
        },
        {
          "atom_index": 17,
          "name": "OG1",
          "element": "O",
          "coord": [
            4.731200218200684,
            -1.8675999641418457,
            -2.354300022125244
          ]
        },
        {
          "atom_index": 18,
          "name": "CG2",
          "element": "C",
          "coord": [
            4.885799884796143,
            -1.8140000104904175,
            -2.5325000286102295
          ]
        }
      ]
    },
    {
      "id": "A:4",
      "chain": "A",
      "resseq": 4,
      "icode": "",
      "resname": "ASP",
      "hetflag": " ",
      "sasa": 2.932276964187622,
      "atoms": [
        {
          "atom_index": 19,
          "name": "N",
          "element": "N",
          "coord": [
            4.445199966430664,
            -1.7905999422073364,
            -2.604300022125244
          ]
        },
        {
          "atom_index": 20,
          "name": "CA",
          "element": "C",
          "coord": [
            4.301199913024902,
            -1.8186999559402466,
            -2.606300115585327
          ]
        },
        {
          "atom_index": 21,
          "name": "C",
          "element": "C",
          "coord": [
            4.256700038909912,
            -1.909600019454956,
            -2.491499900817871
          ]
        },
        {
          "atom_index": 22,
          "name": "O",
          "element": "O",
          "coord": [
            4.150899887084961,
            -1.8854000568389893,
            -2.433000087738037
          ]
        },
        {
          "atom_index": 23,
          "name": "CB",
          "element": "C",
          "coord": [
            4.256100177764893,
            -1.874500036239624,
            -2.7423999309539795
          ]
        },
        {
          "atom_index": 24,
          "name": "CG",
          "element": "C",
          "coord": [
            4.260700225830078,
            -1.7746000289916992,
            -2.8570001125335693
          ]
        },
        {
          "atom_index": 25,
          "name": "OD1",
          "element": "O",
          "coord": [
            4.225900173187256,
            -1.6562000513076782,
            -2.8345999717712402
          ]
        },
        {
          "atom_index": 26,
          "name": "OD2",
          "element": "O",
          "coord": [
            4.29449987411499,
            -1.8157999515533447,
            -2.9702000617980957
          ]
        }
      ]
    },
    {
      "id": "A:5",
      "chain": "A",
      "resseq": 5,
      "icode": "",
      "resname": "ALA",
      "hetflag": " ",
      "sasa": 3.678262710571289,
      "atoms": [
        {
          "atom_index": 27,
          "name": "N",
          "element": "N",
          "coord": [
            4.3394999504089355,
            -2.0107998847961426,
            -2.456700086593628
          ]
        },
        {
          "atom_index": 28,
          "name": "CA",
          "element": "C",
          "coord": [
            4.31220006942749,
            -2.10479998588562,
            -2.3475000858306885
          ]
        },
        {
          "atom_index": 29,
          "name": "C",
          "element": "C",
          "coord": [
            4.321300029754639,
            -2.038599967956543,
            -2.2095000743865967
          ]
        },
        {
          "atom_index": 30,
          "name": "O",
          "element": "O",
          "coord": [
            4.248000144958496,
            -2.0782999992370605,
            -2.118499994277954
          ]
        },
        {
          "atom_index": 31,
          "name": "CB",
          "element": "C",
          "coord": [
            4.405700206756592,
            -2.223900079727173,
            -2.3554999828338623
          ]
        }
      ]
    },
    {
      "id": "A:6",
      "chain": "A",
      "resseq": 6,
      "icode": "",
      "resname": "GLU",
      "hetflag": " ",
      "sasa": 1.7737637758255005,
      "atoms": [
        {
          "atom_index": 32,
          "name": "N",
          "element": "N",
          "coord": [
            4.4095001220703125,
            -1.9371999502182007,
            -2.194700002670288
          ]
        },
        {
          "atom_index": 33,
          "name": "CA",
          "element": "C",
          "coord": [
            4.4274001121521,
            -1.8597999811172485,
            -2.0713000297546387
          ]
        },
        {
          "atom_index": 34,
          "name": "C",
          "element": "C",
          "coord": [
            4.30079984664917,
            -1.778499960899353,
            -2.0439999103546143
          ]
        },
        {
          "atom_index": 35,
          "name": "O",
          "element": "O",
          "coord": [
            4.253200054168701,
            -1.7750999927520752,
            -1.930400013923645
          ]
        },
        {
          "atom_index": 36,
          "name": "CB",
          "element": "C",
          "coord": [
            4.549699783325195,
            -1.7663999795913696,
            -2.083400011062622
          ]
        },
        {
          "atom_index": 37,
          "name": "CG",
          "element": "C",
          "coord": [
            4.570099830627441,
            -1.6730999946594238,
            -1.9644999504089355
          ]
        },
        {
          "atom_index": 38,
          "name": "CD",
          "element": "C",
          "coord": [
            4.678199768066406,
            -1.5672999620437622,
            -1.9764000177383423
          ]
        },
        {
          "atom_index": 39,
          "name": "OE1",
          "element": "O",
          "coord": [
            4.749199867248535,
            -1.5642000436782837,
            -2.0794999599456787
          ]
        },
        {
          "atom_index": 40,
          "name": "OE2",
          "element": "O",
          "coord": [
            4.692599773406982,
            -1.4874000549316406,
            -1.881100058555603
          ]
        }
      ]
    },
    {
      "id": "A:7",
      "chain": "A",
      "resseq": 7,
      "icode": "",
      "resname": "CYS",
      "hetflag": " ",
      "sasa": 0.0,
      "atoms": [
        {
          "atom_index": 41,
          "name": "N",
          "element": "N",
          "coord": [
            4.247099876403809,
            -1.7137999534606934,
            -2.1491000652313232
          ]
        },
        {
          "atom_index": 42,
          "name": "CA",
          "element": "C",
          "coord": [
            4.1269001960754395,
            -1.631700038909912,
            -2.1429998874664307
          ]
        },
        {
          "atom_index": 43,
          "name": "C",
          "element": "C",
          "coord": [
            4.001500129699707,
            -1.7134000062942505,
            -2.1152000427246094
          ]
        },
        {
          "atom_index": 44,
          "name": "O",
          "element": "O",
          "coord": [
            3.923099994659424,
            -1.6742000579833984,
            -2.029099941253662
          ]
        },
        {
          "atom_index": 45,
          "name": "CB",
          "element": "C",
          "coord": [
            4.112599849700928,
            -1.5470000505447388,
            -2.2690999507904053
          ]
        },
        {
          "atom_index": 46,
          "name": "SG",
          "element": "S",
          "coord": [
            4.232100009918213,
            -1.4114999771118164,
            -2.2804999351501465
          ]
        }
      ]
    },
    {
      "id": "A:8",
      "chain": "A",
      "resseq": 8,
      "icode": "",
      "resname": "LEU",
      "hetflag": " ",
      "sasa": 2.9874472618103027,
      "atoms": [
        {
          "atom_index": 47,
          "name": "N",
          "element": "N",
          "coord": [
            3.9848999977111816,
            -1.8282999992370605,
            -2.184000015258789
          ]
        },
        {
          "atom_index": 48,
          "name": "CA",
          "element": "C",
          "coord": [
            3.8696000576019287,
            -1.9177000522613525,
            -2.1677000522613525
          ]
        },
        {
          "atom_index": 49,
          "name": "C",
          "element": "C",
          "coord": [
            3.8580000400543213,
            -1.9803999662399292,
            -2.0278000831604004
          ]
        },
        {
          "atom_index": 50,
          "name": "O",
          "element": "O",
          "coord": [
            3.748800039291382,
            -2.0220000743865967,
            -1.988700032234192
          ]
        },
        {
          "atom_index": 51,
          "name": "CB",
          "element": "C",
          "coord": [
            3.867000102996826,
            -2.025599956512451,
            -2.277600049972534
          ]
        },
        {
          "atom_index": 52,
          "name": "CG",
          "element": "C",
          "coord": [
            3.8278000354766846,
            -1.9788000583648682,
            -2.418600082397461
          ]
        },
        {
          "atom_index": 53,
          "name": "CD1",
          "element": "C",
          "coord": [
            3.8770999908447266,
            -2.075700044631958,
            -2.5234999656677246
          ]
        },
        {
          "atom_index": 54,
          "name": "CD2",
          "element": "C",
          "coord": [
            3.6770999431610107,
            -1.958299994468689,
            -2.4316000938415527
          ]
        }
      ]
    },
    {
      "id": "A:9",
      "chain": "A",
      "resseq": 9,
      "icode": "",
      "resname": "SER",
      "hetflag": " ",
      "sasa": 4.591691017150879,
      "atoms": [
        {
          "atom_index": 55,
          "name": "N",
          "element": "N",
          "coord": [
            3.969099998474121,
            -1.9839999675750732,
            -1.9522000551223755
          ]
        },
        {
          "atom_index": 56,
          "name": "CA",
          "element": "C",
          "coord": [
            3.9746999740600586,
            -2.0383999347686768,
            -1.8163000345230103
          ]
        },
        {
          "atom_index": 57,
          "name": "C",
          "element": "C",
          "coord": [
            3.9258999824523926,
            -1.9387999773025513,
            -1.7103999853134155
          ]
        },
        {
          "atom_index": 58,
          "name": "O",
          "element": "O",
          "coord": [
            3.8852999210357666,
            -1.9807000160217285,
            -1.6016000509262085
          ]
        },
        {
          "atom_index": 59,
          "name": "CB",
          "element": "C",
          "coord": [
            4.116199970245361,
            -2.0841000080108643,
            -1.7835999727249146
          ]
        },
        {
          "atom_index": 60,
          "name": "OG",
          "element": "O",
          "coord": [
            4.15910005569458,
            -2.183500051498413,
            -1.874899983406067
          ]
        }
      ]
    },
    {
      "id": "A:10",
      "chain": "A",
      "resseq": 10,
      "icode": "",
      "resname": "LYS",
      "hetflag": " ",
      "sasa": 0.0,
      "atoms": [
        {
          "atom_index": 61,
          "name": "N",
          "element": "N",
          "coord": [
            3.9312000274658203,
            -1.807800054550171,
            -1.7421000003814697
          ]
        },
        {
          "atom_index": 62,
          "name": "CA",
          "element": "C",
          "coord": [
            3.8891000747680664,
            -1.6986000537872314,
            -1.6535999774932861
          ]
        },
        {
          "atom_index": 63,
          "name": "C",
          "element": "C",
          "coord": [
            3.7374000549316406,
            -1.7020000219345093,
            -1.6263999938964844
          ]
        },
        {
          "atom_index": 64,
          "name": "O",
          "element": "O",
          "coord": [
            3.6621999740600586,
            -1.748900055885315,
            -1.712399959564209
          ]
        },
        {
          "atom_index": 65,
          "name": "CB",
          "element": "C",
          "coord": [
            3.9346001148223877,
            -1.5621999502182007,
            -1.7092000246047974
          ]
        },
        {
          "atom_index": 66,
          "name": "CG",
          "element": "C",
          "coord": [
            4.085100173950195,
            -1.541100025177002,
            -1.6963000297546387
          ]
        },
        {
          "atom_index": 67,
          "name": "CD",
          "element": "C",
          "coord": [
            4.131800174713135,
            -1.4072999954223633,
            -1.749500036239624
          ]
        },
        {
          "atom_index": 68,
          "name": "CE",
          "element": "C",
          "coord": [
            4.281199932098389,
            -1.3937000036239624,
            -1.733199954032898
          ]
        },
        {
          "atom_index": 69,
          "name": "NZ",
          "element": "N",
          "coord": [
            4.332600116729736,
            -1.2680000066757202,
            -1.7936999797821045
          ]
        }
      ]
    },
    {
      "id": "A:11",
      "chain": "A",
      "resseq": 11,
      "icode": "",
      "resname": "PRO",
      "hetflag": " ",
      "sasa": 4.065447807312012,
      "atoms": [
        {
          "atom_index": 70,
          "name": "N",
          "element": "N",
          "coord": [
            3.68969988822937,
            -1.658400058746338,
            -1.507099986076355
          ]
        },
        {
          "atom_index": 71,
          "name": "CA",
          "element": "C",
          "coord": [
            3.545300006866455,
            -1.6664999723434448,
            -1.4800000190734863
          ]
        },
        {
          "atom_index": 72,
          "name": "C",
          "element": "C",
          "coord": [
            3.461899995803833,
            -1.559399962425232,
            -1.5490000247955322
          ]
        },
        {
          "atom_index": 73,
          "name": "O",
          "element": "O",
          "coord": [
            3.513400077819824,
            -1.4522000551223755,
            -1.5817999839782715
          ]
        },
        {
          "atom_index": 74,
          "name": "CB",
          "element": "C",
          "coord": [
            3.5374999046325684,
            -1.652999997138977,
            -1.3279000520706177
          ]
        },
        {
          "atom_index": 75,
          "name": "CG",
          "element": "C",
          "coord": [
            3.6549999713897705,
            -1.5698000192642212,
            -1.2920000553131104
          ]
        },
        {
          "atom_index": 76,
          "name": "CD",
          "element": "C",
          "coord": [
            3.7630999088287354,
            -1.6019999980926514,
            -1.3916000127792358
          ]
        }
      ]
    },
    {
      "id": "A:12",
      "chain": "A",
      "resseq": 12,
      "icode": "",
      "resname": "ALA",
      "hetflag": " ",
      "sasa": 0.06453092396259308,
      "atoms": [
        {
          "atom_index": 77,
          "name": "N",
          "element": "N",
          "coord": [
            3.3320999145507812,
            -1.5884000062942505,
            -1.569100022315979
          ]
        },
        {
          "atom_index": 78,
          "name": "CA",
          "element": "C",
          "coord": [
            3.2367000579833984,
            -1.493899941444397,
            -1.6267000436782837
          ]
        },
        {
          "atom_index": 79,
          "name": "C",
          "element": "C",
          "coord": [
            3.182499885559082,
            -1.4083000421524048,
            -1.5125999450683594
          ]
        },
        {
          "atom_index": 80,
          "name": "O",
          "element": "O",
          "coord": [
            3.1517999172210693,
            -1.4609999656677246,
            -1.4052000045776367
          ]
        },
        {
          "atom_index": 81,
          "name": "CB",
          "element": "C",
          "coord": [
            3.123300075531006,
            -1.5678999423980713,
            -1.6959999799728394
          ]
        }
      ]
    },
    {
      "id": "A:13",
      "chain": "A",
      "resseq": 13,
      "icode": "",
      "resname": "PHE",
      "hetflag": " ",
      "sasa": 0.0,
      "atoms": [
        {
          "atom_index": 82,
          "name": "N",
          "element": "N",
          "coord": [
            3.1744000911712646,
            -1.2764999866485596,
            -1.53410005569458
          ]
        },
        {
          "atom_index": 83,
          "name": "CA",
          "element": "C",
          "coord": [
            3.128200054168701,
            -1.1825000047683716,
            -1.4323999881744385
          ]
        },
        {
          "atom_index": 84,
          "name": "C",
          "element": "C",
          "coord": [
            3.0048000812530518,
            -1.1035000085830688,
            -1.4752999544143677
          ]
        },
        {
          "atom_index": 85,
          "name": "O",
          "element": "O",
          "coord": [
            2.970599889755249,
            -1.1009000539779663,
            -1.5937999486923218
          ]
        },
        {
          "atom_index": 86,
          "name": "CB",
          "element": "C",
          "coord": [
            3.243000030517578,
            -1.0879000425338745,
            -1.3906999826431274
          ]
        },
        {
          "atom_index": 87,
          "name": "CG",
          "element": "C",
          "coord": [
            3.2934999465942383,
            -0.994700014591217,
            -1.4987000226974487
          ]
        },
        {
          "atom_index": 88,
          "name": "CD1",
          "element": "C",
          "coord": [
            3.2430999279022217,
            -0.8657000064849854,
            -1.5108000040054321
          ]
        },
        {
          "atom_index": 89,
          "name": "CD2",
          "element": "C",
          "coord": [
            3.394200086593628,
            -1.0348000526428223,
            -1.5858999490737915
          ]
        },
        {
          "atom_index": 90,
          "name": "CE1",
          "element": "C",
          "coord": [
            3.2899999618530273,
            -0.779699981212616,
            -1.610200047492981
          ]
        },
        {
          "atom_index": 91,
          "name": "CE2",
          "element": "C",
          "coord": [
            3.441200017929077,
            -0.9485999941825867,
            -1.6851999759674072
          ]
        },
        {
          "atom_index": 92,
          "name": "CZ",
          "element": "C",
          "coord": [
            3.3891000747680664,
            -0.8216000199317932,
            -1.6963000297546387
          ]
        }
      ]
    },
    {
      "id": "A:14",
      "chain": "A",
      "resseq": 14,
      "icode": "",
      "resname": "ASP",
      "hetflag": " ",
      "sasa": 5.173839569091797,
      "atoms": [
        {
          "atom_index": 93,
          "name": "N",
          "element": "N",
          "coord": [
            2.9395999908447266,
            -1.0378999710083008,
            -1.3775999546051025
          ]
        },
        {
          "atom_index": 94,
          "name": "CA",
          "element": "C",
          "coord": [
            2.823499917984009,
            -0.9521999955177307,
            -1.3978999853134155
          ]
        },
        {
          "atom_index": 95,
          "name": "C",
          "element": "C",
          "coord": [
            2.865499973297119,
            -0.8091999888420105,
            -1.363800048828125
          ]
        },
        {
          "atom_index": 96,
          "name": "O",
          "element": "O",
          "coord": [
            2.8840999603271484,
            -0.776199996471405,
            -1.2461999654769897
          ]
        },
        {
          "atom_index": 97,
          "name": "CB",
          "element": "C",
          "coord": [
            2.705399990081787,
            -0.9980999827384949,
            -1.3102999925613403
          ]
        },
        {
          "atom_index": 98,
          "name": "CG",
          "element": "C",
          "coord": [
            2.6456000804901123,
            -1.1312999725341797,
            -1.3495999574661255
          ]
        },
        {
          "atom_index": 99,
          "name": "OD1",
          "element": "O",
          "coord": [
            2.591900110244751,
            -1.1412999629974365,
            -1.4616999626159668
          ]
        },
        {
          "atom_index": 100,
          "name": "OD2",
          "element": "O",
          "coord": [
            2.6463000774383545,
            -1.2236000299453735,
            -1.2655999660491943
          ]
        }
      ]
    },
    {
      "id": "A:15",
      "chain": "A",
      "resseq": 15,
      "icode": "",
      "resname": "GLY",
      "hetflag": " ",
      "sasa": 0.0,
      "atoms": [
        {
          "atom_index": 101,
          "name": "N",
          "element": "N",
          "coord": [
            2.8856000900268555,
            -0.7279000282287598,
            -1.4671000242233276
          ]
        },
        {
          "atom_index": 102,
          "name": "CA",
          "element": "C",
          "coord": [
            2.9282000064849854,
            -0.5892000198364258,
            -1.451200008392334
          ]
        },
        {
          "atom_index": 103,
          "name": "C",
          "element": "C",
          "coord": [
            2.934000015258789,
            -0.5095000267028809,
            -1.579699993133545
          ]
        },
        {
          "atom_index": 104,
          "name": "O",
          "element": "O",
          "coord": [
            2.878200054168701,
            -0.550599992275238,
            -1.6819000244140625
          ]
        }
      ]
    },
    {
      "id": "A:16",
      "chain": "A",
      "resseq": 16,
      "icode": "",
      "resname": "THR",
      "hetflag": " ",
      "sasa": 0.37835830450057983,
      "atoms": [
        {
          "atom_index": 105,
          "name": "N",
          "element": "N",
          "coord": [
            3.0027999877929688,
            -0.39410001039505005,
            -1.5743000507354736
          ]
        },
        {
          "atom_index": 106,
          "name": "CA",
          "element": "C",
          "coord": [
            3.0162999629974365,
            -0.30230000615119934,
            -1.6875
          ]
        },
        {
          "atom_index": 107,
          "name": "C",
          "element": "C",
          "coord": [
            3.157399892807007,
            -0.301800012588501,
            -1.74590003490448
          ]
        },
        {
          "atom_index": 108,
          "name": "O",
          "element": "O",
          "coord": [
            3.2558999061584473,
            -0.3052999973297119,
            -1.6717000007629395
          ]
        },
        {
          "atom_index": 109,
          "name": "CB",
          "element": "C",
          "coord": [
            2.9723000526428223,
            -0.15950000286102295,
            -1.6477999687194824
          ]
        },
        {
          "atom_index": 110,
          "name": "OG1",
          "element": "O",
          "coord": [
            2.8596999645233154,
            -0.16529999673366547,
            -1.5599000453948975
          ]
        },
        {
          "atom_index": 111,
          "name": "CG2",
          "element": "C",
          "coord": [
            2.938499927520752,
            -0.07270000129938126,
            -1.7682000398635864
          ]
        }
      ]
    },
    {
      "id": "A:17",
      "chain": "A",
      "resseq": 17,
      "icode": "",
      "resname": "LEU",
      "hetflag": " ",
      "sasa": 0.0,
      "atoms": [
        {
          "atom_index": 112,
          "name": "N",
          "element": "N",
          "coord": [
            3.165299892425537,
            -0.2953000068664551,
            -1.8797999620437622
          ]
        },
        {
          "atom_index": 113,
          "name": "CA",
          "element": "C",
          "coord": [
            3.288800001144409,
            -0.2847999930381775,
            -1.9569000005722046
          ]
        },
        {
          "atom_index": 114,
          "name": "C",
          "element": "C",
          "coord": [
            3.2725000381469727,
            -0.1737000048160553,
            -2.0604000091552734
          ]
        },
        {
          "atom_index": 115,
          "name": "O",
          "element": "O",
          "coord": [
            3.164599895477295,
            -0.15929999947547913,
            -2.1180999279022217
          ]
        },
        {
          "atom_index": 116,
          "name": "CB",
          "element": "C",
          "coord": [
            3.3252999782562256,
            -0.41760000586509705,
            -2.025899887084961
          ]
        },
        {
          "atom_index": 117,
          "name": "CG",
          "element": "C",
          "coord": [
            3.379300117492676,
            -0.5324000120162964,
            -1.9385000467300415
          ]
        },
        {
          "atom_index": 118,
          "name": "CD1",
          "element": "C",
          "coord": [
            3.411900043487549,
            -0.6539000272750854,
            -2.023699998855591
          ]
        },
        {
          "atom_index": 119,
          "name": "CD2",
          "element": "C",
          "coord": [
            3.504199981689453,
            -0.49140000343322754,
            -1.8602999448776245
          ]
        }
      ]
    },
    {
      "id": "A:18",
      "chain": "A",
      "resseq": 18,
      "icode": "",
      "resname": "SER",
      "hetflag": " ",
      "sasa": 0.31529858708381653,
      "atoms": [
        {
          "atom_index": 120,
          "name": "N",
          "element": "N",
          "coord": [
            3.378000020980835,
            -0.0934000015258789,
            -2.0810999870300293
          ]
        },
        {
          "atom_index": 121,
          "name": "CA",
          "element": "C",
          "coord": [
            3.3773999214172363,
            0.016899999231100082,
            -2.1772000789642334
          ]
        },
        {
          "atom_index": 122,
          "name": "C",
          "element": "C",
          "coord": [
            3.4491000175476074,
            -0.0215000007301569,
            -2.3069000244140625
          ]
        },
        {
          "atom_index": 123,
          "name": "O",
          "element": "O",
          "coord": [
            3.5097999572753906,
            -0.12870000302791595,
            -2.3136000633239746
          ]
        },
        {
          "atom_index": 124,
          "name": "CB",
          "element": "C",
          "coord": [
            3.437700033187866,
            0.14239999651908875,
            -2.1150999069213867
          ]
        },
        {
          "atom_index": 125,
          "name": "OG",
          "element": "O",
          "coord": [
            3.353800058364868,
            0.19099999964237213,
            -2.011699914932251
          ]
        }
      ]
    },
    {
      "id": "A:19",
      "chain": "A",
      "resseq": 19,
      "icode": "",
      "resname": "ASN",
      "hetflag": " ",
      "sasa": 3.8835411071777344,
      "atoms": [
        {
          "atom_index": 126,
          "name": "N",
          "element": "N",
          "coord": [
            3.441200017929077,
            0.06589999794960022,
            -2.4098000526428223
          ]
        },
        {
          "atom_index": 127,
          "name": "CA",
          "element": "C",
          "coord": [
            3.4999001026153564,
            0.047600001096725464,
            -2.5434000492095947
          ]
        },
        {
          "atom_index": 128,
          "name": "C",
          "element": "C",
          "coord": [
            3.4458999633789062,
            -0.07959999889135361,
            -2.610599994659424
          ]
        },
        {
          "atom_index": 129,
          "name": "O",
          "element": "O",
          "coord": [
            3.521699905395508,
            -0.16030000150203705,
            -2.6654000282287598
          ]
        },
        {
          "atom_index": 130,
          "name": "CB",
          "element": "C",
          "coord": [
            3.6540000438690186,
            0.05400000140070915,
            -2.54010009765625
          ]
        },
        {
          "atom_index": 131,
          "name": "CG",
          "element": "C",
          "coord": [
            3.708699941635132,
            0.18449999392032623,
            -2.488100051879883
          ]
        },
        {
          "atom_index": 132,
          "name": "OD1",
          "element": "O",
          "coord": [
            3.6939001083374023,
            0.290800005197525,
            -2.5497000217437744
          ]
        },
        {
          "atom_index": 133,
          "name": "ND2",
          "element": "N",
          "coord": [
            3.7748000621795654,
            0.17910000681877136,
            -2.373699903488159
          ]
        }
      ]
    },
    {
      "id": "A:20",
      "chain": "A",
      "resseq": 20,
      "icode": "",
      "resname": "VAL",
      "hetflag": " ",
      "sasa": 0.0,
      "atoms": [
        {
          "atom_index": 134,
          "name": "N",
          "element": "N",
          "coord": [
            3.3125998973846436,
            -0.09619999676942825,
            -2.6034998893737793
          ]
        },
        {
          "atom_index": 135,
          "name": "CA",
          "element": "C",
          "coord": [
            3.2376999855041504,
            -0.20980000495910645,
            -2.6575000286102295
          ]
        },
        {
          "atom_index": 136,
          "name": "C",
          "element": "C",
          "coord": [
            3.2172000408172607,
            -0.1931000053882599,
            -2.8083999156951904
          ]
        },
        {
          "atom_index": 137,
          "name": "O",
          "element": "O",
          "coord": [
            3.1747000217437744,
            -0.08659999817609787,
            -2.8531999588012695
          ]
        },
        {
          "atom_index": 138,
          "name": "CB",
          "element": "C",
          "coord": [
            3.1031999588012695,
            -0.2305999994277954,
            -2.5813000202178955
          ]
        },
        {
          "atom_index": 139,
          "name": "CG1",
          "element": "C",
          "coord": [
            3.021699905395508,
            -0.3449000120162964,
            -2.6403000354766846
          ]
        },
        {
          "atom_index": 140,
          "name": "CG2",
          "element": "C",
          "coord": [
            3.126499891281128,
            -0.25440001487731934,
            -2.4326000213623047
          ]
        }
      ]
    },
    {
      "id": "A:21",
      "chain": "A",
      "resseq": 21,
      "icode": "",
      "resname": "TRP",
      "hetflag": " ",
      "sasa": 0.29038915038108826,
      "atoms": [
        {
          "atom_index": 141,
          "name": "N",
          "element": "N",
          "coord": [
            3.2471001148223877,
            -0.2985999882221222,
            -2.8859000205993652
          ]
        },
        {
          "atom_index": 142,
          "name": "CA",
          "element": "C",
          "coord": [
            3.228600025177002,
            -0.29910001158714294,
            -3.0308001041412354
          ]
        },
        {
          "atom_index": 143,
          "name": "C",
          "element": "C",
          "coord": [
            3.126499891281128,
            -0.4041000008583069,
            -3.074199914932251
          ]
        },
        {
          "atom_index": 144,
          "name": "O",
          "element": "O",
          "coord": [
            3.1133999824523926,
            -0.5080000162124634,
            -3.009399890899658
          ]
        },
        {
          "atom_index": 145,
          "name": "CB",
          "element": "C",
          "coord": [
            3.362600088119507,
            -0.31450000405311584,
            -3.1054999828338623
          ]
        },
        {
          "atom_index": 146,
          "name": "CG",
          "element": "C",
          "coord": [
            3.426100015640259,
            -0.4505999982357025,
            -3.097599983215332
          ]
        },
        {
          "atom_index": 147,
          "name": "CD1",
          "element": "C",
          "coord": [
            3.4075000286102295,
            -0.5547000169754028,
            -3.183799982070923
          ]
        },
        {
          "atom_index": 148,
          "name": "CD2",
          "element": "C",
          "coord": [
            3.525399923324585,
            -0.4934000074863434,
            -3.003700017929077
          ]
        },
        {
          "atom_index": 149,
          "name": "NE1",
          "element": "N",
          "coord": [
            3.4862000942230225,
            -0.661300003528595,
            -3.1470000743865967
          ]
        },
        {
          "atom_index": 150,
          "name": "CE2",
          "element": "C",
          "coord": [
            3.5597000122070312,
            -0.6265000104904175,
            -3.0367000102996826
          ]
        },
        {
          "atom_index": 151,
          "name": "CE3",
          "element": "C",
          "coord": [
            3.5878000259399414,
            -0.43299999833106995,
            -2.8933000564575195
          ]
        },
        {
          "atom_index": 152,
          "name": "CZ2",
          "element": "C",
          "coord": [
            3.6533000469207764,
            -0.7001000046730042,
            -2.963200092315674
          ]
        },
        {
          "atom_index": 153,
          "name": "CZ3",
          "element": "C",
          "coord": [
            3.6807000637054443,
            -0.5059999823570251,
            -2.8208000659942627
          ]
        },
        {
          "atom_index": 154,
          "name": "CH2",
          "element": "C",
          "coord": [
            3.7126998901367188,
            -0.6377999782562256,
            -2.8559999465942383
          ]
        }
      ]
    },
    {
      "id": "A:22",
      "chain": "A",
      "resseq": 22,
      "icode": "",
      "resname": "LYS",
      "hetflag": " ",
      "sasa": 2.9725918769836426,
      "atoms": [
        {
          "atom_index": 155,
          "name": "N",
          "element": "N",
          "coord": [
            3.05430006980896,
            -0.3756999969482422,
            -3.1839001178741455
          ]
        },
        {
          "atom_index": 156,
          "name": "CA",
          "element": "C",
          "coord": [
            2.9535000324249268,
            -0.4645000100135803,
            -3.2418999671936035
          ]
        },
        {
          "atom_index": 157,
          "name": "C",
          "element": "C",
          "coord": [
            3.017400026321411,
            -0.5604000091552734,
            -3.3427999019622803
          ]
        },
        {
          "atom_index": 158,
          "name": "O",
          "element": "O",
          "coord": [
            3.11899995803833,
            -0.5270000100135803,
            -3.4042999744415283
          ]
        },
        {
          "atom_index": 159,
          "name": "CB",
          "element": "C",
          "coord": [
            2.843899965286255,
            -0.38260000944137573,
            -3.311300039291382
          ]
        },
        {
          "atom_index": 160,
          "name": "CG",
          "element": "C",
          "coord": [
            2.7409000396728516,
            -0.321399986743927,
            -3.217099905014038
          ]
        },
        {
          "atom_index": 161,
          "name": "CD",
          "element": "C",
          "coord": [
            2.645400047302246,
            -0.22589999437332153,
            -3.2901999950408936
          ]
        },
        {
          "atom_index": 162,
          "name": "CE",
          "element": "C",
          "coord": [
            2.5352001190185547,
            -0.29739999771118164,
            -3.365600109100342
          ]
        },
        {
          "atom_index": 163,
          "name": "NZ",
          "element": "N",
          "coord": [
            2.4458999633789062,
            -0.20250000059604645,
            -3.4365999698638916
          ]
        }
      ]
    },
    {
      "id": "A:23",
      "chain": "A",
      "resseq": 23,
      "icode": "",
      "resname": "GLU",
      "hetflag": " ",
      "sasa": 1.9944727420806885,
      "atoms": [
        {
          "atom_index": 164,
          "name": "N",
          "element": "N",
          "coord": [
            2.9567999839782715,
            -0.6794000267982483,
            -3.3594000339508057
          ]
        },
        {
          "atom_index": 165,
          "name": "CA",
          "element": "C",
          "coord": [
            2.9992001056671143,
            -0.7835999727249146,
            -3.4532999992370605
          ]
        },
        {
          "atom_index": 166,
          "name": "C",
          "element": "C",
          "coord": [
            2.876800060272217,
            -0.866599977016449,
            -3.493799924850464
          ]
        },
        {
          "atom_index": 167,
          "name": "O",
          "element": "O",
          "coord": [
            2.859600067138672,
            -0.9803000092506409,
            -3.4482998847961426
          ]
        },
        {
          "atom_index": 168,
          "name": "CB",
          "element": "C",
          "coord": [
            3.110300064086914,
            -0.8715999722480774,
            -3.3931000232696533
          ]
        },
        {
          "atom_index": 169,
          "name": "CG",
          "element": "C",
          "coord": [
            3.249500036239624,
            -0.8398000001907349,
            -3.4442999362945557
          ]
        },
        {
          "atom_index": 170,
          "name": "CD",
          "element": "C",
          "coord": [
            3.3564999103546143,
            -0.9351000189781189,
            -3.3945999145507812
          ]
        },
        {
          "atom_index": 171,
          "name": "OE1",
          "element": "O",
          "coord": [
            3.436300039291382,
            -0.894599974155426,
            -3.306999921798706
          ]
        },
        {
          "atom_index": 172,
          "name": "OE2",
          "element": "O",
          "coord": [
            3.359499931335449,
            -1.0508999824523926,
            -3.441999912261963
          ]
        }
      ]
    },
    {
      "id": "A:24",
      "chain": "A",
      "resseq": 24,
      "icode": "",
      "resname": "GLY",
      "hetflag": " ",
      "sasa": 3.268761396408081,
      "atoms": [
        {
          "atom_index": 173,
          "name": "N",
          "element": "N",
          "coord": [
            2.791100025177002,
            -0.8058000206947327,
            -3.5759999752044678
          ]
        },
        {
          "atom_index": 174,
          "name": "CA",
          "element": "C",
          "coord": [
            2.6673998832702637,
            -0.866100013256073,
            -3.624300003051758
          ]
        },
        {
          "atom_index": 175,
          "name": "C",
          "element": "C",
          "coord": [
            2.5685999393463135,
            -0.8912000060081482,
            -3.5123000144958496
          ]
        },
        {
          "atom_index": 176,
          "name": "O",
          "element": "O",
          "coord": [
            2.5453999042510986,
            -1.0068000555038452,
            -3.4746999740600586
          ]
        }
      ]
    },
    {
      "id": "A:25",
      "chain": "A",
      "resseq": 25,
      "icode": "",
      "resname": "ASP",
      "hetflag": " ",
      "sasa": 7.7387919425964355,
      "atoms": [
        {
          "atom_index": 177,
          "name": "N",
          "element": "N",
          "coord": [
            2.5139000415802,
            -0.7811999917030334,
            -3.4553000926971436
          ]
        },
        {
          "atom_index": 178,
          "name": "CA",
          "element": "C",
          "coord": [
            2.4168999195098877,
            -0.7786999940872192,
            -3.3445000648498535
          ]
        },
        {
          "atom_index": 179,
          "name": "C",
          "element": "C",
          "coord": [
            2.466200113296509,
            -0.8435999751091003,
            -3.2130000591278076
          ]
        },
        {
          "atom_index": 180,
          "name": "O",
          "element": "O",
          "coord": [
            2.3861000537872314,
            -0.873199999332428,
            -3.124000072479248
          ]
        },
        {
          "atom_index": 181,
          "name": "CB",
          "element": "C",
          "coord": [
            2.2788000106811523,
            -0.8317000269889832,
            -3.3884999752044678
          ]
        },
        {
          "atom_index": 182,
          "name": "CG",
          "element": "C",
          "coord": [
            2.2128000259399414,
            -0.7473999857902527,
            -3.495500087738037
          ]
        },
        {
          "atom_index": 183,
          "name": "OD1",
          "element": "O",
          "coord": [
            2.1679999828338623,
            -0.6353999972343445,
            -3.463399887084961
          ]
        },
        {
          "atom_index": 184,
          "name": "OD2",
          "element": "O",
          "coord": [
            2.2051000595092773,
            -0.7937999963760376,
            -3.6110000610351562
          ]
        }
      ]
    },
    {
      "id": "A:26",
      "chain": "A",
      "resseq": 26,
      "icode": "",
      "resname": "SER",
      "hetflag": " ",
      "sasa": 0.5675374269485474,
      "atoms": [
        {
          "atom_index": 185,
          "name": "N",
          "element": "N",
          "coord": [
            2.598900079727173,
            -0.8629000186920166,
            -3.2007999420166016
          ]
        },
        {
          "atom_index": 186,
          "name": "CA",
          "element": "C",
          "coord": [
            2.664099931716919,
            -0.9211000204086304,
            -3.0834999084472656
          ]
        },
        {
          "atom_index": 187,
          "name": "C",
          "element": "C",
          "coord": [
            2.7718000411987305,
            -0.8252000212669373,
            -3.032599925994873
          ]
        },
        {
          "atom_index": 188,
          "name": "O",
          "element": "O",
          "coord": [
            2.8529000282287598,
            -0.7759000062942505,
            -3.111599922180176
          ]
        },
        {
          "atom_index": 189,
          "name": "CB",
          "element": "C",
          "coord": [
            2.72379994392395,
            -1.0572999715805054,
            -3.1171000003814697
          ]
        },
        {
          "atom_index": 190,
          "name": "OG",
          "element": "O",
          "coord": [
            2.6224000453948975,
            -1.1478999853134155,
            -3.157399892807007
          ]
        }
      ]
    },
    {
      "id": "A:27",
      "chain": "A",
      "resseq": 27,
      "icode": "",
      "resname": "ARG",
      "hetflag": " ",
      "sasa": 0.0,
      "atoms": [
        {
          "atom_index": 191,
          "name": "N",
          "element": "N",
          "coord": [
            2.7702999114990234,
            -0.796500027179718,
            -2.901700019836426
          ]
        },
        {
          "atom_index": 192,
          "name": "CA",
          "element": "C",
          "coord": [
            2.8631999492645264,
            -0.7024999856948853,
            -2.839400053024292
          ]
        },
        {
          "atom_index": 193,
          "name": "C",
          "element": "C",
          "coord": [
            2.9827001094818115,
            -0.7675999999046326,
            -2.771199941635132
          ]
        },
        {
          "atom_index": 194,
          "name": "O",
          "element": "O",
          "coord": [
            2.967900037765503,
            -0.8689000010490417,
            -2.702699899673462
          ]
        },
        {
          "atom_index": 195,
          "name": "CB",
          "element": "C",
          "coord": [
            2.7887001037597656,
            -0.6050999760627747,
            -2.7476000785827637
          ]
        },
        {
          "atom_index": 196,
          "name": "CG",
          "element": "C",
          "coord": [
            2.730799913406372,
            -0.48730000853538513,
            -2.824700117111206
          ]
        },
        {
          "atom_index": 197,
          "name": "CD",
          "element": "C",
          "coord": [
            2.5947000980377197,
            -0.44449999928474426,
            -2.7739999294281006
          ]
        },
        {
          "atom_index": 198,
          "name": "NE",
          "element": "N",
          "coord": [
            2.534899950027466,
            -0.34380000829696655,
            -2.8617000579833984
          ]
        },
        {
          "atom_index": 199,
          "name": "CZ",
          "element": "C",
          "coord": [
            2.458199977874756,
            -0.37139999866485596,
            -2.9667000770568848
          ]
        },
        {
          "atom_index": 200,
          "name": "NH1",
          "element": "N",
          "coord": [
            2.4300999641418457,
            -0.49709999561309814,
            -2.9981000423431396
          ]
        },
        {
          "atom_index": 201,
          "name": "NH2",
          "element": "N",
          "coord": [
            2.4089999198913574,
            -0.27320000529289246,
            -3.0409998893737793
          ]
        }
      ]
    },
    {
      "id": "A:28",
      "chain": "A",
      "resseq": 28,
      "icode": "",
      "resname": "TYR",
      "hetflag": " ",
      "sasa": 0.18917915225028992,
      "atoms": [
        {
          "atom_index": 202,
          "name": "N",
          "element": "N",
          "coord": [
            3.1019999980926514,
            -0.7093999981880188,
            -2.7934999465942383
          ]
        },
        {
          "atom_index": 203,
          "name": "CA",
          "element": "C",
          "coord": [
            3.230799913406372,
            -0.7566999793052673,
            -2.7423999309539795
          ]
        },
        {
          "atom_index": 204,
          "name": "C",
          "element": "C",
          "coord": [
            3.3124001026153564,
            -0.6425999999046326,
            -2.682800054550171
          ]
        },
        {
          "atom_index": 205,
          "name": "O",
          "element": "O",
          "coord": [
            3.3059000968933105,
            -0.5297999978065491,
            -2.7318999767303467
          ]
        },
        {
          "atom_index": 206,
          "name": "CB",
          "element": "C",
          "coord": [
            3.3117001056671143,
            -0.8253999948501587,
            -2.8543999195098877
          ]
        },
        {
          "atom_index": 207,
          "name": "CG",
          "element": "C",
          "coord": [
            3.242500066757202,
            -0.9456999897956848,
            -2.914799928665161
          ]
        },
        {
          "atom_index": 208,
          "name": "CD1",
          "element": "C",
          "coord": [
            3.2592999935150146,
            -1.0728000402450562,
            -2.860599994659424
          ]
        },
        {
          "atom_index": 209,
          "name": "CD2",
          "element": "C",
          "coord": [
            3.160599946975708,
            -0.932699978351593,
            -3.0264999866485596
          ]
        },
        {
          "atom_index": 210,
          "name": "CE1",
          "element": "C",
          "coord": [
            3.195199966430664,
            -1.1837999820709229,
            -2.9154000282287598
          ]
        },
        {
          "atom_index": 211,
          "name": "CE2",
          "element": "C",
          "coord": [
            3.0947999954223633,
            -1.0427000522613525,
            -3.081199884414673
          ]
        },
        {
          "atom_index": 212,
          "name": "CZ",
          "element": "C",
          "coord": [
            3.112799882888794,
            -1.1682000160217285,
            -3.025599956512451
          ]
        },
        {
          "atom_index": 213,
          "name": "OH",
          "element": "O",
          "coord": [
            3.0494000911712646,
            -1.276900053024292,
            -3.0804998874664307
          ]
        }
      ]
    },
    {
      "id": "A:29",
      "chain": "A",
      "resseq": 29,
      "icode": "",
      "resname": "ALA",
      "hetflag": " ",
      "sasa": 0.0,
      "atoms": [
        {
          "atom_index": 214,
          "name": "N",
          "element": "N",
          "coord": [
            3.3903000354766846,
            -0.6728000044822693,
            -2.5776000022888184
          ]
        },
        {
          "atom_index": 215,
          "name": "CA",
          "element": "C",
          "coord": [
            3.4758999347686768,
            -0.5759000182151794,
            -2.5090999603271484
          ]
        },
        {
          "atom_index": 216,
          "name": "C",
          "element": "C",
          "coord": [
            3.6070001125335693,
            -0.6385999917984009,
            -2.464400053024292
          ]
        },
        {
          "atom_index": 217,
          "name": "O",
          "element": "O",
          "coord": [
            3.612499952316284,
            -0.758899986743927,
            -2.4375
          ]
        },
        {
          "atom_index": 218,
          "name": "CB",
          "element": "C",
          "coord": [
            3.4031999111175537,
            -0.5156000256538391,
            -2.389699935913086
          ]
        }
      ]
    },
    {
      "id": "A:30",
      "chain": "A",
      "resseq": 30,
      "icode": "",
      "resname": "ASN",
      "hetflag": " ",
      "sasa": 0.0,
      "atoms": [
        {
          "atom_index": 219,
          "name": "N",
          "element": "N",
          "coord": [
            3.7125000953674316,
            -0.5561000108718872,
            -2.456399917602539
          ]
        },
        {
          "atom_index": 220,
          "name": "CA",
          "element": "C",
          "coord": [
            3.846299886703491,
            -0.597599983215332,
            -2.416300058364868
          ]
        },
        {
          "atom_index": 221,
          "name": "C",
          "element": "C",
          "coord": [
            3.8715999126434326,
            -0.5649999976158142,
            -2.2695999145507812
          ]
        },
        {
          "atom_index": 222,
          "name": "O",
          "element": "O",
          "coord": [
            3.8517000675201416,
            -0.45080000162124634,
            -2.2272000312805176
          ]
        },
        {
          "atom_index": 223,
          "name": "CB",
          "element": "C",
          "coord": [
            3.9504001140594482,
            -0.5297999978065491,
            -2.5044000148773193
          ]
        },
        {
          "atom_index": 224,
          "name": "CG",
          "element": "C",
          "coord": [
            4.076700210571289,
            -0.6090999841690063,
            -2.5188000202178955
          ]
        },
        {
          "atom_index": 225,
          "name": "OD1",
          "element": "O",
          "coord": [
            4.0833001136779785,
            -0.7053999900817871,
            -2.5957999229431152
          ]
        },
        {
          "atom_index": 226,
          "name": "ND2",
          "element": "N",
          "coord": [
            4.179699897766113,
            -0.5698999762535095,
            -2.4456000328063965
          ]
        }
      ]
    },
    {
      "id": "A:31",
      "chain": "A",
      "resseq": 31,
      "icode": "",
      "resname": "PHE",
      "hetflag": " ",
      "sasa": 1.0002293586730957,
      "atoms": [
        {
          "atom_index": 227,
          "name": "N",
          "element": "N",
          "coord": [
            3.914299964904785,
            -0.6657000184059143,
            -2.1919000148773193
          ]
        },
        {
          "atom_index": 228,
          "name": "CA",
          "element": "C",
          "coord": [
            3.9456000328063965,
            -0.6513000130653381,
            -2.049799919128418
          ]
        },
        {
          "atom_index": 229,
          "name": "C",
          "element": "C",
          "coord": [
            4.0594000816345215,
            -0.7448999881744385,
            -2.0106000900268555
          ]
        },
        {
          "atom_index": 230,
          "name": "O",
          "element": "O",
          "coord": [
            4.0447001457214355,
            -0.8669999837875366,
            -2.0213000774383545
          ]
        },
        {
          "atom_index": 231,
          "name": "CB",
          "element": "C",
          "coord": [
            3.82069993019104,
            -0.673799991607666,
            -1.9622000455856323
          ]
        },
        {
          "atom_index": 232,
          "name": "CG",
          "element": "C",
          "coord": [
            3.8454999923706055,
            -0.6650999784469604,
            -1.8133000135421753
          ]
        },
        {
          "atom_index": 233,
          "name": "CD1",
          "element": "C",
          "coord": [
            3.863600015640259,
            -0.5419999957084656,
            -1.7512999773025513
          ]
        },
        {
          "atom_index": 234,
          "name": "CD2",
          "element": "C",
          "coord": [
            3.8494999408721924,
            -0.779699981212616,
            -1.7351000308990479
          ]
        },
        {
          "atom_index": 235,
          "name": "CE1",
          "element": "C",
          "coord": [
            3.8873000144958496,
            -0.5340999960899353,
            -1.6138999462127686
          ]
        },
        {
          "atom_index": 236,
          "name": "CE2",
          "element": "C",
          "coord": [
            3.87280011177063,
            -0.7717000246047974,
            -1.597499966621399
          ]
        },
        {
          "atom_index": 237,
          "name": "CZ",
          "element": "C",
          "coord": [
            3.8915998935699463,
            -0.6488999724388123,
            -1.5377999544143677
          ]
        }
      ]
    },
    {
      "id": "A:32",
      "chain": "A",
      "resseq": 32,
      "icode": "",
      "resname": "GLU",
      "hetflag": " ",
      "sasa": 4.950187683105469,
      "atoms": [
        {
          "atom_index": 238,
          "name": "N",
          "element": "N",
          "coord": [
            4.172699928283691,
            -0.6862000226974487,
            -1.9652999639511108
          ]
        },
        {
          "atom_index": 239,
          "name": "CA",
          "element": "C",
          "coord": [
            4.295599937438965,
            -0.7554000020027161,
            -1.9235999584197998
          ]
        },
        {
          "atom_index": 240,
          "name": "C",
          "element": "C",
          "coord": [
            4.346700191497803,
            -0.8521000146865845,
            -2.032399892807007
          ]
        },
        {
          "atom_index": 241,
          "name": "O",
          "element": "O",
          "coord": [
            4.377200126647949,
            -0.968500018119812,
            -2.004499912261963
          ]
        },
        {
          "atom_index": 242,
          "name": "CB",
          "element": "C",
          "coord": [
            4.278800010681152,
            -0.8241999745368958,
            -1.7861000299453735
          ]
        },
        {
          "atom_index": 243,
          "name": "CG",
          "element": "C",
          "coord": [
            4.26639986038208,
            -0.7282000184059143,
            -1.6686999797821045
          ]
        },
        {
          "atom_index": 244,
          "name": "CD",
          "element": "C",
          "coord": [
            4.260700225830078,
            -0.7940000295639038,
            -1.531999945640564
          ]
        },
        {
          "atom_index": 245,
          "name": "OE1",
          "element": "O",
          "coord": [
            4.175600051879883,
            -0.8835999965667725,
            -1.5118000507354736
          ]
        },
        {
          "atom_index": 246,
          "name": "OE2",
          "element": "O",
          "coord": [
            4.339799880981445,
            -0.7534000277519226,
            -1.4437999725341797
          ]
        }
      ]
    },
    {
      "id": "A:33",
      "chain": "A",
      "resseq": 33,
      "icode": "",
      "resname": "ASN",
      "hetflag": " ",
      "sasa": 1.1686789989471436,
      "atoms": [
        {
          "atom_index": 247,
          "name": "N",
          "element": "N",
          "coord": [
            4.35290002822876,
            -0.801800012588501,
            -2.157599925994873
          ]
        },
        {
          "atom_index": 248,
          "name": "CA",
          "element": "C",
          "coord": [
            4.394899845123291,
            -0.8730000257492065,
            -2.2790000438690186
          ]
        },
        {
          "atom_index": 249,
          "name": "C",
          "element": "C",
          "coord": [
            4.307199954986572,
            -0.9940999746322632,
            -2.318000078201294
          ]
        },
        {
          "atom_index": 250,
          "name": "O",
          "element": "O",
          "coord": [
            4.350900173187256,
            -1.080199956893921,
            -2.3942999839782715
          ]
        },
        {
          "atom_index": 251,
          "name": "CB",
          "element": "C",
          "coord": [
            4.5457000732421875,
            -0.904699981212616,
            -2.2788000106811523
          ]
        },
        {
          "atom_index": 252,
          "name": "CG",
          "element": "C",
          "coord": [
            4.636300086975098,
            -0.7838000059127808,
            -2.2795000076293945
          ]
        },
        {
          "atom_index": 253,
          "name": "OD1",
          "element": "O",
          "coord": [
            4.607600212097168,
            -0.6802999973297119,
            -2.34089994430542
          ]
        },
        {
          "atom_index": 254,
          "name": "ND2",
          "element": "N",
          "coord": [
            4.750999927520752,
            -0.7968000173568726,
            -2.2144999504089355
          ]
        }
      ]
    },
    {
      "id": "A:34",
      "chain": "A",
      "resseq": 34,
      "icode": "",
      "resname": "CYS",
      "hetflag": " ",
      "sasa": 0.0,
      "atoms": [
        {
          "atom_index": 255,
          "name": "N",
          "element": "N",
          "coord": [
            4.18209981918335,
            -0.9973999857902527,
            -2.2683000564575195
          ]
        },
        {
          "atom_index": 256,
          "name": "CA",
          "element": "C",
          "coord": [
            4.084000110626221,
            -1.1021000146865845,
            -2.2981998920440674
          ]
        },
        {
          "atom_index": 257,
          "name": "C",
          "element": "C",
          "coord": [
            3.95770001411438,
            -1.039199948310852,
            -2.3552000522613525
          ]
        },
        {
          "atom_index": 258,
          "name": "O",
          "element": "O",
          "coord": [
            3.910399913787842,
            -0.9383000135421753,
            -2.3024001121520996
          ]
        },
        {
          "atom_index": 259,
          "name": "CB",
          "element": "C",
          "coord": [
            4.052999973297119,
            -1.1866999864578247,
            -2.1749000549316406
          ]
        },
        {
          "atom_index": 260,
          "name": "SG",
          "element": "S",
          "coord": [
            4.189199924468994,
            -1.2932000160217285,
            -2.120500087738037
          ]
        }
      ]
    },
    {
      "id": "A:35",
      "chain": "A",
      "resseq": 35,
      "icode": "",
      "resname": "ILE",
      "hetflag": " ",
      "sasa": 0.0,
      "atoms": [
        {
          "atom_index": 261,
          "name": "N",
          "element": "N",
          "coord": [
            3.90339994430542,
            -1.0983999967575073,
            -2.4628000259399414
          ]
        },
        {
          "atom_index": 262,
          "name": "CA",
          "element": "C",
          "coord": [
            3.7808001041412354,
            -1.0499999523162842,
            -2.5262999534606934
          ]
        },
        {
          "atom_index": 263,
          "name": "C",
          "element": "C",
          "coord": [
            3.6607000827789307,
            -1.1230000257492065,
            -2.46560001373291
          ]
        },
        {
          "atom_index": 264,
          "name": "O",
          "element": "O",
          "coord": [
            3.6538000106811523,
            -1.246000051498413,
            -2.470599889755249
          ]
        },
        {
          "atom_index": 265,
          "name": "CB",
          "element": "C",
          "coord": [
            3.7871999740600586,
            -1.0562000274658203,
            -2.6821000576019287
          ]
        },
        {
          "atom_index": 266,
          "name": "CG1",
          "element": "C",
          "coord": [
            3.894700050354004,
            -0.9591000080108643,
            -2.7360999584198
          ]
        },
        {
          "atom_index": 267,
          "name": "CG2",
          "element": "C",
          "coord": [
            3.6505000591278076,
            -1.0261000394821167,
            -2.745699882507324
          ]
        },
        {
          "atom_index": 268,
          "name": "CD1",
          "element": "C",
          "coord": [
            3.9570000171661377,
            -0.9990000128746033,
            -2.8696999549865723
          ]
        }
      ]
    },
    {
      "id": "A:36",
      "chain": "A",
      "resseq": 36,
      "icode": "",
      "resname": "TYR",
      "hetflag": " ",
      "sasa": 0.0,
      "atoms": [
        {
          "atom_index": 269,
          "name": "N",
          "element": "N",
          "coord": [
            3.5683000087738037,
            -1.0456000566482544,
            -2.4063000679016113
          ]
        },
        {
          "atom_index": 270,
          "name": "CA",
          "element": "C",
          "coord": [
            3.4463999271392822,
            -1.0944000482559204,
            -2.341599941253662
          ]
        },
        {
          "atom_index": 271,
          "name": "C",
          "element": "C",
          "coord": [
            3.323499917984009,
            -1.0712000131607056,
            -2.4305999279022217
          ]
        },
        {
          "atom_index": 272,
          "name": "O",
          "element": "O",
          "coord": [
            3.3199000358581543,
            -0.9746000170707703,
            -2.5067999362945557
          ]
        },
        {
          "atom_index": 273,
          "name": "CB",
          "element": "C",
          "coord": [
            3.4272000789642334,
            -1.0255000591278076,
            -2.205199956893921
          ]
        },
        {
          "atom_index": 274,
          "name": "CG",
          "element": "C",
          "coord": [
            3.530100107192993,
            -1.063099980354309,
            -2.1008999347686768
          ]
        },
        {
          "atom_index": 275,
          "name": "CD1",
          "element": "C",
          "coord": [
            3.503999948501587,
            -1.162500023841858,
            -2.0071001052856445
          ]
        },
        {
          "atom_index": 276,
          "name": "CD2",
          "element": "C",
          "coord": [
            3.651900053024292,
            -0.9959999918937683,
            -2.092600107192993
          ]
        },
        {
          "atom_index": 277,
          "name": "CE1",
          "element": "C",
          "coord": [
            3.5980000495910645,
            -1.1967999935150146,
            -1.9098999500274658
          ]
        },
        {
          "atom_index": 278,
          "name": "CE2",
          "element": "C",
          "coord": [
            3.746999979019165,
            -1.0299999713897705,
            -1.996500015258789
          ]
        },
        {
          "atom_index": 279,
          "name": "CZ",
          "element": "C",
          "coord": [
            3.719399929046631,
            -1.1302000284194946,
            -1.9049999713897705
          ]
        },
        {
          "atom_index": 280,
          "name": "OH",
          "element": "O",
          "coord": [
            3.812700033187866,
            -1.163599967956543,
            -1.8098000288009644
          ]
        }
      ]
    },
    {
      "id": "A:37",
      "chain": "A",
      "resseq": 37,
      "icode": "",
      "resname": "GLU",
      "hetflag": " ",
      "sasa": 1.008955478668213,
      "atoms": [
        {
          "atom_index": 281,
          "name": "N",
          "element": "N",
          "coord": [
            3.2227001190185547,
            -1.1598000526428223,
            -2.419800043106079
          ]
        },
        {
          "atom_index": 282,
          "name": "CA",
          "element": "C",
          "coord": [
            3.0982000827789307,
            -1.152500033378601,
            -2.4964001178741455
          ]
        },
        {
          "atom_index": 283,
          "name": "C",
          "element": "C",
          "coord": [
            2.9804999828338623,
            -1.1157000064849854,
            -2.404599905014038
          ]
        },
        {
          "atom_index": 284,
          "name": "O",
          "element": "O",
          "coord": [
            2.960400104522705,
            -1.1793999671936035,
            -2.3006999492645264
          ]
        },
        {
          "atom_index": 285,
          "name": "CB",
          "element": "C",
          "coord": [
            3.0727999210357666,
            -1.2851999998092651,
            -2.5703999996185303
          ]
        },
        {
          "atom_index": 286,
          "name": "CG",
          "element": "C",
          "coord": [
            2.951900005340576,
            -1.2841999530792236,
            -2.6628000736236572
          ]
        },
        {
          "atom_index": 287,
          "name": "CD",
          "element": "C",
          "coord": [
            2.9400999546051025,
            -1.4017000198364258,
            -2.7578999996185303
          ]
        },
        {
          "atom_index": 288,
          "name": "OE1",
          "element": "O",
          "coord": [
            2.9690001010894775,
            -1.5163999795913696,
            -2.716399908065796
          ]
        },
        {
          "atom_index": 289,
          "name": "OE2",
          "element": "O",
          "coord": [
            2.898699998855591,
            -1.3791999816894531,
            -2.873800039291382
          ]
        }
      ]
    },
    {
      "id": "A:38",
      "chain": "A",
      "resseq": 38,
      "icode": "",
      "resname": "LEU",
      "hetflag": " ",
      "sasa": 0.0,
      "atoms": [
        {
          "atom_index": 290,
          "name": "N",
          "element": "N",
          "coord": [
            2.90339994430542,
            -1.0127999782562256,
            -2.444200038909912
          ]
        },
        {
          "atom_index": 291,
          "name": "CA",
          "element": "C",
          "coord": [
            2.7876999378204346,
            -0.9645000100135803,
            -2.368799924850464
          ]
        },
        {
          "atom_index": 292,
          "name": "C",
          "element": "C",
          "coord": [
            2.666100025177002,
            -1.0561000108718872,
            -2.385699987411499
          ]
        },
        {
          "atom_index": 293,
          "name": "O",
          "element": "O",
          "coord": [
            2.6291000843048096,
            -1.0902999639511108,
            -2.498300075531006
          ]
        },
        {
          "atom_index": 294,
          "name": "CB",
          "element": "C",
          "coord": [
            2.7539000511169434,
            -0.8188999891281128,
            -2.4082999229431152
          ]
        },
        {
          "atom_index": 295,
          "name": "CG",
          "element": "C",
          "coord": [
            2.6319000720977783,
            -0.7527999877929688,
            -2.341900110244751
          ]
        },
        {
          "atom_index": 296,
          "name": "CD1",
          "element": "C",
          "coord": [
            2.6630001068115234,
            -0.707099974155426,
            -2.2000999450683594
          ]
        },
        {
          "atom_index": 297,
          "name": "CD2",
          "element": "C",
          "coord": [
            2.5827999114990234,
            -0.635699987411499,
            -2.4240000247955322
          ]
        }
      ]
    },
    {
      "id": "A:39",
      "chain": "A",
      "resseq": 39,
      "icode": "",
      "resname": "SER",
      "hetflag": " ",
      "sasa": 0.6130437850952148,
      "atoms": [
        {
          "atom_index": 298,
          "name": "N",
          "element": "N",
          "coord": [
            2.604300022125244,
            -1.094099998474121,
            -2.2727999687194824
          ]
        },
        {
          "atom_index": 299,
          "name": "CA",
          "element": "C",
          "coord": [
            2.484100103378296,
            -1.1775000095367432,
            -2.2646000385284424
          ]
        },
        {
          "atom_index": 300,
          "name": "C",
          "element": "C",
          "coord": [
            2.399600028991699,
            -1.13510000705719,
            -2.1424999237060547
          ]
        },
        {
          "atom_index": 301,
          "name": "O",
          "element": "O",
          "coord": [
            2.438499927520752,
            -1.0425000190734863,
            -2.0708999633789062
          ]
        },
        {
          "atom_index": 302,
          "name": "CB",
          "element": "C",
          "coord": [
            2.5208001136779785,
            -1.325700044631958,
            -2.2583999633789062
          ]
        },
        {
          "atom_index": 303,
          "name": "OG",
          "element": "O",
          "coord": [
            2.604599952697754,
            -1.3552000522613525,
            -2.1480000019073486
          ]
        }
      ]
    },
    {
      "id": "A:40",
      "chain": "A",
      "resseq": 40,
      "icode": "",
      "resname": "GLY",
      "hetflag": " ",
      "sasa": 0.8985277414321899,
      "atoms": [
        {
          "atom_index": 304,
          "name": "N",
          "element": "N",
          "coord": [
            2.2850000858306885,
            -1.200700044631958,
            -2.122299909591675
          ]
        },
        {
          "atom_index": 305,
          "name": "CA",
          "element": "C",
          "coord": [
            2.1930999755859375,
            -1.1711000204086304,
            -2.012700080871582
          ]
        },
        {
          "atom_index": 306,
          "name": "C",
          "element": "C",
          "coord": [
            2.1194000244140625,
            -1.0404000282287598,
            -2.032099962234497
          ]
        },
        {
          "atom_index": 307,
          "name": "O",
          "element": "O",
          "coord": [
            2.102799892425537,
            -0.995199978351593,
            -2.1458001136779785
          ]
        }
      ]
    },
    {
      "id": "A:41",
      "chain": "A",
      "resseq": 41,
      "icode": "",
      "resname": "ILE",
      "hetflag": " ",
      "sasa": 8.67940902709961,
      "atoms": [
        {
          "atom_index": 308,
          "name": "N",
          "element": "N",
          "coord": [
            2.074899911880493,
            -0.9781000018119812,
            -1.9213999509811401
          ]
        },
        {
          "atom_index": 309,
          "name": "CA",
          "element": "C",
          "coord": [
            2.005000114440918,
            -0.849399983882904,
            -1.9277000427246094
          ]
        },
        {
          "atom_index": 310,
          "name": "C",
          "element": "C",
          "coord": [
            2.1094000339508057,
            -0.739300012588501,
            -1.9470000267028809
          ]
        },
        {
          "atom_index": 311,
          "name": "O",
          "element": "O",
          "coord": [
            2.1956000328063965,
            -0.7196000218391418,
            -1.86080002784729
          ]
        },
        {
          "atom_index": 312,
          "name": "CB",
          "element": "C",
          "coord": [
            1.910599946975708,
            -0.8241999745368958,
            -1.8063000440597534
          ]
        },
        {
          "atom_index": 313,
          "name": "CG1",
          "element": "C",
          "coord": [
            1.8025000095367432,
            -0.9347000122070312,
            -1.7956000566482544
          ]
        },
        {
          "atom_index": 314,
          "name": "CG2",
          "element": "C",
          "coord": [
            1.8459999561309814,
            -0.6845999956130981,
            -1.8148000240325928
          ]
        },
        {
          "atom_index": 315,
          "name": "CD1",
          "element": "C",
          "coord": [
            1.7426999807357788,
            -0.9559000134468079,
            -1.6557999849319458
          ]
        }
      ]
    },
    {
      "id": "A:42",
      "chain": "A",
      "resseq": 42,
      "icode": "",
      "resname": "GLY",
      "hetflag": " ",
      "sasa": 0.44141802191734314,
      "atoms": [
        {
          "atom_index": 316,
          "name": "N",
          "element": "N",
          "coord": [
            2.101799964904785,
            -0.671999990940094,
            -2.061300039291382
          ]
        },
        {
          "atom_index": 317,
          "name": "CA",
          "element": "C",
          "coord": [
            2.194200038909912,
            -0.5655999779701233,
            -2.097599983215332
          ]
        },
        {
          "atom_index": 318,
          "name": "C",
          "element": "C",
          "coord": [
            2.1384999752044678,
            -0.4259999990463257,
            -2.0808000564575195
          ]
        },
        {
          "atom_index": 319,
          "name": "O",
          "element": "O",
          "coord": [
            2.025599956512451,
            -0.3984000086784363,
            -2.1222000122070312
          ]
        }
      ]
    },
    {
      "id": "A:43",
      "chain": "A",
      "resseq": 43,
      "icode": "",
      "resname": "ILE",
      "hetflag": " ",
      "sasa": 4.355837345123291,
      "atoms": [
        {
          "atom_index": 320,
          "name": "N",
          "element": "N",
          "coord": [
            2.2179999351501465,
            -0.33739998936653137,
            -2.0183000564575195
          ]
        },
        {
          "atom_index": 321,
          "name": "CA",
          "element": "C",
          "coord": [
            2.1868999004364014,
            -0.19550000131130219,
            -1.9984999895095825
          ]
        },
        {
          "atom_index": 322,
          "name": "C",
          "element": "C",
          "coord": [
            2.308300018310547,
            -0.11959999799728394,
            -2.0520999431610107
          ]
        },
        {
          "atom_index": 323,
          "name": "O",
          "element": "O",
          "coord": [
            2.4182000160217285,
            -0.13199999928474426,
            -1.9972000122070312
          ]
        },
        {
          "atom_index": 324,
          "name": "CB",
          "element": "C",
          "coord": [
            2.1498000621795654,
            -0.1582999974489212,
            -1.8513000011444092
          ]
        },
        {
          "atom_index": 325,
          "name": "CG1",
          "element": "C",
          "coord": [
            2.020699977874756,
            -0.23010000586509705,
            -1.8055000305175781
          ]
        },
        {
          "atom_index": 326,
          "name": "CG2",
          "element": "C",
          "coord": [
            2.134999990463257,
            -0.006000000052154064,
            -1.8351000547409058
          ]
        },
        {
          "atom_index": 327,
          "name": "CD1",
          "element": "C",
          "coord": [
            2.0134999752044678,
            -0.26010000705718994,
            -1.6568000316619873
          ]
        }
      ]
    },
    {
      "id": "A:44",
      "chain": "A",
      "resseq": 44,
      "icode": "",
      "resname": "GLY",
      "hetflag": " ",
      "sasa": 0.9143658876419067,
      "atoms": [
        {
          "atom_index": 328,
          "name": "N",
          "element": "N",
          "coord": [
            2.2874999046325684,
            -0.047200001776218414,
            -2.1617000102996826
          ]
        },
        {
          "atom_index": 329,
          "name": "CA",
          "element": "C",
          "coord": [
            2.3933000564575195,
            0.02630000002682209,
            -2.22979998588562
          ]
        },
        {
          "atom_index": 330,
          "name": "C",
          "element": "C",
          "coord": [
            2.388400077819824,
            0.17679999768733978,
            -2.2183001041412354
          ]
        },
        {
          "atom_index": 331,
          "name": "O",
          "element": "O",
          "coord": [
            2.2806999683380127,
            0.23680000007152557,
            -2.2125000953674316
          ]
        }
      ]
    },
    {
      "id": "A:45",
      "chain": "A",
      "resseq": 45,
      "icode": "",
      "resname": "TYR",
      "hetflag": " ",
      "sasa": 3.7998671531677246,
      "atoms": [
        {
          "atom_index": 332,
          "name": "N",
          "element": "N",
          "coord": [
            2.507999897003174,
            0.23759999871253967,
            -2.216599941253662
          ]
        },
        {
          "atom_index": 333,
          "name": "CA",
          "element": "C",
          "coord": [
            2.5304999351501465,
            0.38190001249313354,
            -2.2119998931884766
          ]
        },
        {
          "atom_index": 334,
          "name": "C",
          "element": "C",
          "coord": [
            2.657900094985962,
            0.4189000129699707,
            -2.2894999980926514
          ]
        },
        {
          "atom_index": 335,
          "name": "O",
          "element": "O",
          "coord": [
            2.717400074005127,
            0.3310999870300293,
            -2.3524999618530273
          ]
        },
        {
          "atom_index": 336,
          "name": "CB",
          "element": "C",
          "coord": [
            2.5251998901367188,
            0.4383000135421753,
            -2.068000078201294
          ]
        },
        {
          "atom_index": 337,
          "name": "CG",
          "element": "C",
          "coord": [
            2.6328001022338867,
            0.38850000500679016,
            -1.9738999605178833
          ]
        },
        {
          "atom_index": 338,
          "name": "CD1",
          "element": "C",
          "coord": [
            2.7483999729156494,
            0.4627000093460083,
            -1.9515999555587769
          ]
        },
        {
          "atom_index": 339,
          "name": "CD2",
          "element": "C",
          "coord": [
            2.6150999069213867,
            0.27160000801086426,
            -1.9000999927520752
          ]
        },
        {
          "atom_index": 340,
          "name": "CE1",
          "element": "C",
          "coord": [
            2.846299886703491,
            0.41940000653266907,
            -1.8622000217437744
          ]
        },
        {
          "atom_index": 341,
          "name": "CE2",
          "element": "C",
          "coord": [
            2.712599992752075,
            0.22689999639987946,
            -1.8107000589370728
          ]
        },
        {
          "atom_index": 342,
          "name": "CZ",
          "element": "C",
          "coord": [
            2.8280999660491943,
            0.3012999892234802,
            -1.792099952697754
          ]
        },
        {
          "atom_index": 343,
          "name": "OH",
          "element": "O",
          "coord": [
            2.9247000217437744,
            0.2587999999523163,
            -1.7041000127792358
          ]
        }
      ]
    },
    {
      "id": "A:46",
      "chain": "A",
      "resseq": 46,
      "icode": "",
      "resname": "ASP",
      "hetflag": " ",
      "sasa": 4.098881721496582,
      "atoms": [
        {
          "atom_index": 344,
          "name": "N",
          "element": "N",
          "coord": [
            2.6965999603271484,
            0.5483999848365784,
            -2.288800001144409
          ]
        },
        {
          "atom_index": 345,
          "name": "CA",
          "element": "C",
          "coord": [
            2.811199903488159,
            0.6050000190734863,
            -2.3610000610351562
          ]
        },
        {
          "atom_index": 346,
          "name": "C",
          "element": "C",
          "coord": [
            2.7987000942230225,
            0.5813999772071838,
            -2.5129001140594482
          ]
        },
        {
          "atom_index": 347,
          "name": "O",
          "element": "O",
          "coord": [
            2.897200107574463,
            0.548799991607666,
            -2.579200029373169
          ]
        },
        {
          "atom_index": 348,
          "name": "CB",
          "element": "C",
          "coord": [
            2.9467999935150146,
            0.5562000274658203,
            -2.3039000034332275
          ]
        },
        {
          "atom_index": 349,
          "name": "CG",
          "element": "C",
          "coord": [
            2.9860999584198,
            0.6132000088691711,
            -2.1686999797821045
          ]
        },
        {
          "atom_index": 350,
          "name": "OD1",
          "element": "O",
          "coord": [
            2.9656999111175537,
            0.734499990940094,
            -2.146899938583374
          ]
        },
        {
          "atom_index": 351,
          "name": "OD2",
          "element": "O",
          "coord": [
            3.0452001094818115,
            0.5386999845504761,
            -2.088099956512451
          ]
        }
      ]
    },
    {
      "id": "A:47",
      "chain": "A",
      "resseq": 47,
      "icode": "",
      "resname": "ASN",
      "hetflag": " ",
      "sasa": 8.872537612915039,
      "atoms": [
        {
          "atom_index": 352,
          "name": "N",
          "element": "N",
          "coord": [
            2.6754000186920166,
            0.5982000231742859,
            -2.5666000843048096
          ]
        },
        {
          "atom_index": 353,
          "name": "CA",
          "element": "C",
          "coord": [
            2.63919997215271,
            0.5795999765396118,
            -2.70770001411438
          ]
        },
        {
          "atom_index": 354,
          "name": "C",
          "element": "C",
          "coord": [
            2.678999900817871,
            0.4401000142097473,
            -2.759399890899658
          ]
        },
        {
          "atom_index": 355,
          "name": "O",
          "element": "O",
          "coord": [
            2.7665998935699463,
            0.4275999963283539,
            -2.8454999923706055
          ]
        },
        {
          "atom_index": 356,
          "name": "CB",
          "element": "C",
          "coord": [
            2.6921000480651855,
            0.6958000063896179,
            -2.7955000400543213
          ]
        },
        {
          "atom_index": 357,
          "name": "CG",
          "element": "C",
          "coord": [
            2.664799928665161,
            0.6841999888420105,
            -2.9439001083374023
          ]
        },
        {
          "atom_index": 358,
          "name": "OD1",
          "element": "O",
          "coord": [
            2.5536000728607178,
            0.6538000106811523,
            -2.9883999824523926
          ]
        },
        {
          "atom_index": 359,
          "name": "ND2",
          "element": "N",
          "coord": [
            2.7678000926971436,
            0.7053999900817871,
            -3.0237998962402344
          ]
        }
      ]
    },
    {
      "id": "A:48",
      "chain": "A",
      "resseq": 48,
      "icode": "",
      "resname": "ASP",
      "hetflag": " ",
      "sasa": 0.0630597174167633,
      "atoms": [
        {
          "atom_index": 360,
          "name": "N",
          "element": "N",
          "coord": [
            2.6177000999450684,
            0.33469998836517334,
            -2.7007999420166016
          ]
        },
        {
          "atom_index": 361,
          "name": "CA",
          "element": "C",
          "coord": [
            2.6387999057769775,
            0.19300000369548798,
            -2.734499931335449
          ]
        },
        {
          "atom_index": 362,
          "name": "C",
          "element": "C",
          "coord": [
            2.7827999591827393,
            0.14139999449253082,
            -2.7077999114990234
          ]
        },
        {
          "atom_index": 363,
          "name": "O",
          "element": "O",
          "coord": [
            2.8125,
            0.026900000870227814,
            -2.7432000637054443
          ]
        },
        {
          "atom_index": 364,
          "name": "CB",
          "element": "C",
          "coord": [
            2.595400094985962,
            0.1655000001192093,
            -2.8812999725341797
          ]
        },
        {
          "atom_index": 365,
          "name": "CG",
          "element": "C",
          "coord": [
            2.52810001373291,
            0.03229999914765358,
            -2.9107000827789307
          ]
        },
        {
          "atom_index": 366,
          "name": "OD1",
          "element": "O",
          "coord": [
            2.5413999557495117,
            -0.0608999989926815,
            -2.828700065612793
          ]
        },
        {
          "atom_index": 367,
          "name": "OD2",
          "element": "O",
          "coord": [
            2.4660000801086426,
            0.019899999722838402,
            -3.018399953842163
          ]
        }
      ]
    },
    {
      "id": "A:49",
      "chain": "A",
      "resseq": 49,
      "icode": "",
      "resname": "THR",
      "hetflag": " ",
      "sasa": 0.0,
      "atoms": [
        {
          "atom_index": 368,
          "name": "N",
          "element": "N",
          "coord": [
            2.8708999156951904,
            0.22339999675750732,
            -2.6447999477386475
          ]
        },
        {
          "atom_index": 369,
          "name": "CA",
          "element": "C",
          "coord": [
            3.0114998817443848,
            0.1859000027179718,
            -2.618499994277954
          ]
        },
        {
          "atom_index": 370,
          "name": "C",
          "element": "C",
          "coord": [
            3.0408999919891357,
            0.13230000436306,
            -2.477299928665161
          ]
        },
        {
          "atom_index": 371,
          "name": "O",
          "element": "O",
          "coord": [
            3.1510000228881836,
            0.08169999718666077,
            -2.453900098800659
          ]
        },
        {
          "atom_index": 372,
          "name": "CB",
          "element": "C",
          "coord": [
            3.111999988555908,
            0.29409998655319214,
            -2.664400100708008
          ]
        },
        {
          "atom_index": 373,
          "name": "OG1",
          "element": "O",
          "coord": [
            3.112799882888794,
            0.4025000035762787,
            -2.571899890899658
          ]
        },
        {
          "atom_index": 374,
          "name": "CG2",
          "element": "C",
          "coord": [
            3.0878000259399414,
            0.3425999879837036,
            -2.8069000244140625
          ]
        }
      ]
    },
    {
      "id": "A:50",
      "chain": "A",
      "resseq": 50,
      "icode": "",
      "resname": "SER",
      "hetflag": " ",
      "sasa": 0.0,
      "atoms": [
        {
          "atom_index": 375,
          "name": "N",
          "element": "N",
          "coord": [
            2.944999933242798,
            0.14489999413490295,
            -2.384000062942505
          ]
        },
        {
          "atom_index": 376,
          "name": "CA",
          "element": "C",
          "coord": [
            2.958699941635132,
            0.09560000151395798,
            -2.2467000484466553
          ]
        },
        {
          "atom_index": 377,
          "name": "C",
          "element": "C",
          "coord": [
            2.8368000984191895,
            0.011300000362098217,
            -2.213200092315674
          ]
        },
        {
          "atom_index": 378,
          "name": "O",
          "element": "O",
          "coord": [
            2.7249999046325684,
            0.06319999694824219,
            -2.210700035095215
          ]
        },
        {
          "atom_index": 379,
          "name": "CB",
          "element": "C",
          "coord": [
            2.974600076675415,
            0.210999995470047,
            -2.147900104522705
          ]
        },
        {
          "atom_index": 380,
          "name": "OG",
          "element": "O",
          "coord": [
            3.0998001098632812,
            0.27559998631477356,
            -2.163599967956543
          ]
        }
      ]
    },
    {
      "id": "A:51",
      "chain": "A",
      "resseq": 51,
      "icode": "",
      "resname": "TRP",
      "hetflag": " ",
      "sasa": 0.22585824131965637,
      "atoms": [
        {
          "atom_index": 381,
          "name": "N",
          "element": "N",
          "coord": [
            2.857599973678589,
            -0.11980000138282776,
            -2.192699909210205
          ]
        },
        {
          "atom_index": 382,
          "name": "CA",
          "element": "C",
          "coord": [
            2.7499001026153564,
            -0.21410000324249268,
            -2.1644999980926514
          ]
        },
        {
          "atom_index": 383,
          "name": "C",
          "element": "C",
          "coord": [
            2.7636001110076904,
            -0.28610000014305115,
            -2.0325000286102295
          ]
        },
        {
          "atom_index": 384,
          "name": "O",
          "element": "O",
          "coord": [
            2.8722000122070312,
            -0.33239999413490295,
            -1.9973000288009644
          ]
        },
        {
          "atom_index": 385,
          "name": "CB",
          "element": "C",
          "coord": [
            2.7325000762939453,
            -0.31360000371932983,
            -2.279599905014038
          ]
        },
        {
          "atom_index": 386,
          "name": "CG",
          "element": "C",
          "coord": [
            2.657399892807007,
            -0.25540000200271606,
            -2.39520001411438
          ]
        },
        {
          "atom_index": 387,
          "name": "CD1",
          "element": "C",
          "coord": [
            2.709199905395508,
            -0.1835000067949295,
            -2.498699903488159
          ]
        },
        {
          "atom_index": 388,
          "name": "CD2",
          "element": "C",
          "coord": [
            2.5155999660491943,
            -0.2590000033378601,
            -2.4154000282287598
          ]
        },
        {
          "atom_index": 389,
          "name": "NE1",
          "element": "N",
          "coord": [
            2.6087000370025635,
            -0.1436000019311905,
            -2.5836000442504883
          ]
        },
        {
          "atom_index": 390,
          "name": "CE2",
          "element": "C",
          "coord": [
            2.488600015640259,
            -0.188400000333786,
            -2.5346999168395996
          ]
        },
        {
          "atom_index": 391,
          "name": "CE3",
          "element": "C",
          "coord": [
            2.408400058746338,
            -0.31630000472068787,
            -2.3447999954223633
          ]
        },
        {
          "atom_index": 392,
          "name": "CZ2",
          "element": "C",
          "coord": [
            2.3587000370025635,
            -0.1729000061750412,
            -2.5848000049591064
          ]
        },
        {
          "atom_index": 393,
          "name": "CZ3",
          "element": "C",
          "coord": [
            2.279900074005127,
            -0.30079999566078186,
            -2.3945000171661377
          ]
        },
        {
          "atom_index": 394,
          "name": "CH2",
          "element": "C",
          "coord": [
            2.2560999393463135,
            -0.23019999265670776,
            -2.513200044631958
          ]
        }
      ]
    },
    {
      "id": "A:52",
      "chain": "A",
      "resseq": 52,
      "icode": "",
      "resname": "ASN",
      "hetflag": " ",
      "sasa": 0.37848034501075745,
      "atoms": [
        {
          "atom_index": 395,
          "name": "N",
          "element": "N",
          "coord": [
            2.651099920272827,
            -0.2962999939918518,
            -1.9603999853134155
          ]
        },
        {
          "atom_index": 396,
          "name": "CA",
          "element": "C",
          "coord": [
            2.639699935913086,
            -0.3625999987125397,
            -1.8312000036239624
          ]
        },
        {
          "atom_index": 397,
          "name": "C",
          "element": "C",
          "coord": [
            2.5506999492645264,
            -0.4862000048160553,
            -1.8457000255584717
          ]
        },
        {
          "atom_index": 398,
          "name": "O",
          "element": "O",
          "coord": [
            2.436800003051758,
            -0.4754999876022339,
            -1.8914999961853027
          ]
        },
        {
          "atom_index": 399,
          "name": "CB",
          "element": "C",
          "coord": [
            2.5829999446868896,
            -0.2653999924659729,
            -1.7273000478744507
          ]
        },
        {
          "atom_index": 400,
          "name": "CG",
          "element": "C",
          "coord": [
            2.5583999156951904,
            -0.3262999951839447,
            -1.5917999744415283
          ]
        },
        {
          "atom_index": 401,
          "name": "OD1",
          "element": "O",
          "coord": [
            2.648200035095215,
            -0.335099995136261,
            -1.5075000524520874
          ]
        },
        {
          "atom_index": 402,
          "name": "ND2",
          "element": "N",
          "coord": [
            2.4351999759674072,
            -0.36739999055862427,
            -1.5673999786376953
          ]
        }
      ]
    },
    {
      "id": "A:53",
      "chain": "A",
      "resseq": 53,
      "icode": "",
      "resname": "GLY",
      "hetflag": " ",
      "sasa": 0.0,
      "atoms": [
        {
          "atom_index": 403,
          "name": "N",
          "element": "N",
          "coord": [
            2.6040000915527344,
            -0.6011999845504761,
            -1.8061000108718872
          ]
        },
        {
          "atom_index": 404,
          "name": "CA",
          "element": "C",
          "coord": [
            2.53439998626709,
            -0.7293000221252441,
            -1.8116999864578247
          ]
        },
        {
          "atom_index": 405,
          "name": "C",
          "element": "C",
          "coord": [
            2.6256000995635986,
            -0.8453999757766724,
            -1.7785999774932861
          ]
        },
        {
          "atom_index": 406,
          "name": "O",
          "element": "O",
          "coord": [
            2.7142999172210693,
            -0.8319000005722046,
            -1.6938999891281128
          ]
        }
      ]
    },
    {
      "id": "A:54",
      "chain": "A",
      "resseq": 54,
      "icode": "",
      "resname": "HIS",
      "hetflag": " ",
      "sasa": 1.5109543800354004,
      "atoms": [
        {
          "atom_index": 407,
          "name": "N",
          "element": "N",
          "coord": [
            2.6048998832702637,
            -0.9599999785423279,
            -1.8456000089645386
          ]
        },
        {
          "atom_index": 408,
          "name": "CA",
          "element": "C",
          "coord": [
            2.6865999698638916,
            -1.0795999765396118,
            -1.8249000310897827
          ]
        },
        {
          "atom_index": 409,
          "name": "C",
          "element": "C",
          "coord": [
            2.796299934387207,
            -1.0877000093460083,
            -1.930799961090088
          ]
        },
        {
          "atom_index": 410,
          "name": "O",
          "element": "O",
          "coord": [
            2.7662999629974365,
            -1.0886000394821167,
            -2.0501999855041504
          ]
        },
        {
          "atom_index": 411,
          "name": "CB",
          "element": "C",
          "coord": [
            2.5998001098632812,
            -1.2065000534057617,
            -1.8229000568389893
          ]
        },
        {
          "atom_index": 412,
          "name": "CG",
          "element": "C",
          "coord": [
            2.6705000400543213,
            -1.3273999691009521,
            -1.7702000141143799
          ]
        },
        {
          "atom_index": 413,
          "name": "ND1",
          "element": "N",
          "coord": [
            2.7004001140594482,
            -1.4345999956130981,
            -1.8519999980926514
          ]
        },
        {
          "atom_index": 414,
          "name": "CD2",
          "element": "C",
          "coord": [
            2.7156999111175537,
            -1.3538000583648682,
            -1.645400047302246
          ]
        },
        {
          "atom_index": 415,
          "name": "CE1",
          "element": "C",
          "coord": [
            2.762200117111206,
            -1.5225000381469727,
            -1.7747999429702759
          ]
        },
        {
          "atom_index": 416,
          "name": "NE2",
          "element": "N",
          "coord": [
            2.7734999656677246,
            -1.4780999422073364,
            -1.6496000289916992
          ]
        }
      ]
    },
    {
      "id": "A:55",
      "chain": "A",
      "resseq": 55,
      "icode": "",
      "resname": "TRP",
      "hetflag": " ",
      "sasa": 0.0,
      "atoms": [
        {
          "atom_index": 417,
          "name": "N",
          "element": "N",
          "coord": [
            2.9233999252319336,
            -1.0891000032424927,
            -1.8865000009536743
          ]
        },
        {
          "atom_index": 418,
          "name": "CA",
          "element": "C",
          "coord": [
            3.040299892425537,
            -1.0949000120162964,
            -1.9742000102996826
          ]
        },
        {
          "atom_index": 419,
          "name": "C",
          "element": "C",
          "coord": [
            3.111299991607666,
            -1.229099988937378,
            -1.9608999490737915
          ]
        },
        {
          "atom_index": 420,
          "name": "O",
          "element": "O",
          "coord": [
            3.158099889755249,
            -1.2630000114440918,
            -1.8521000146865845
          ]
        },
        {
          "atom_index": 421,
          "name": "CB",
          "element": "C",
          "coord": [
            3.136899948120117,
            -0.9790999889373779,
            -1.9443000555038452
          ]
        },
        {
          "atom_index": 422,
          "name": "CG",
          "element": "C",
          "coord": [
            3.082200050354004,
            -0.843500018119812,
            -1.9769999980926514
          ]
        },
        {
          "atom_index": 423,
          "name": "CD1",
          "element": "C",
          "coord": [
            3.0250000953674316,
            -0.7549999952316284,
            -1.8904000520706177
          ]
        },
        {
          "atom_index": 424,
          "name": "CD2",
          "element": "C",
          "coord": [
            3.0804998874664307,
            -0.7806000113487244,
            -2.105799913406372
          ]
        },
        {
          "atom_index": 425,
          "name": "NE1",
          "element": "N",
          "coord": [
            2.9879000186920166,
            -0.6406000256538391,
            -1.957200050354004
          ]
        },
        {
          "atom_index": 426,
          "name": "CE2",
          "element": "C",
          "coord": [
            3.0208001136779785,
            -0.6535999774932861,
            -2.0896999835968018
          ]
        },
        {
          "atom_index": 427,
          "name": "CE3",
          "element": "C",
          "coord": [
            3.123699903488159,
            -0.8192999958992004,
            -2.2339000701904297
          ]
        },
        {
          "atom_index": 428,
          "name": "CZ2",
          "element": "C",
          "coord": [
            3.0037999153137207,
            -0.5648999810218811,
            -2.1965999603271484
          ]
        },
        {
          "atom_index": 429,
          "name": "CZ3",
          "element": "C",
          "coord": [
            3.106300115585327,
            -0.7315000295639038,
            -2.3396999835968018
          ]
        },
        {
          "atom_index": 430,
          "name": "CH2",
          "element": "C",
          "coord": [
            3.046799898147583,
            -0.6061999797821045,
            -2.32069993019104
          ]
        }
      ]
    },
    {
      "id": "A:56",
      "chain": "A",
      "resseq": 56,
      "icode": "",
      "resname": "THR",
      "hetflag": " ",
      "sasa": 0.45171648263931274,
      "atoms": [
        {
          "atom_index": 431,
          "name": "N",
          "element": "N",
          "coord": [
            3.1177000999450684,
            -1.305799961090088,
            -2.071199893951416
          ]
        },
        {
          "atom_index": 432,
          "name": "CA",
          "element": "C",
          "coord": [
            3.1816000938415527,
            -1.4375,
            -2.0764999389648438
          ]
        },
        {
          "atom_index": 433,
          "name": "C",
          "element": "C",
          "coord": [
            3.3034000396728516,
            -1.43149995803833,
            -2.1696999073028564
          ]
        },
        {
          "atom_index": 434,
          "name": "O",
          "element": "O",
          "coord": [
            3.2885000705718994,
            -1.3863999843597412,
            -2.283400058746338
          ]
        },
        {
          "atom_index": 435,
          "name": "CB",
          "element": "C",
          "coord": [
            3.0789999961853027,
            -1.5450999736785889,
            -2.117500066757202
          ]
        },
        {
          "atom_index": 436,
          "name": "OG1",
          "element": "O",
          "coord": [
            2.9688000679016113,
            -1.542099952697754,
            -2.0262999534606934
          ]
        },
        {
          "atom_index": 437,
          "name": "CG2",
          "element": "C",
          "coord": [
            3.1382999420166016,
            -1.6855000257492065,
            -2.121500015258789
          ]
        }
      ]
    },
    {
      "id": "A:57",
      "chain": "A",
      "resseq": 57,
      "icode": "",
      "resname": "PRO",
      "hetflag": " ",
      "sasa": 0.0,
      "atoms": [
        {
          "atom_index": 438,
          "name": "N",
          "element": "N",
          "coord": [
            3.4237000942230225,
            -1.4766000509262085,
            -2.1256000995635986
          ]
        },
        {
          "atom_index": 439,
          "name": "CA",
          "element": "C",
          "coord": [
            3.5411999225616455,
            -1.4704999923706055,
            -2.2147998809814453
          ]
        },
        {
          "atom_index": 440,
          "name": "C",
          "element": "C",
          "coord": [
            3.533900022506714,
            -1.5699000358581543,
            -2.330399990081787
          ]
        },
        {
          "atom_index": 441,
          "name": "O",
          "element": "O",
          "coord": [
            3.4967000484466553,
            -1.6856000423431396,
            -2.31030011177063
          ]
        },
        {
          "atom_index": 442,
          "name": "CB",
          "element": "C",
          "coord": [
            3.6589999198913574,
            -1.4975999593734741,
            -2.121000051498413
          ]
        },
        {
          "atom_index": 443,
          "name": "CG",
          "element": "C",
          "coord": [
            3.6013998985290527,
            -1.576200008392334,
            -2.0090999603271484
          ]
        },
        {
          "atom_index": 444,
          "name": "CD",
          "element": "C",
          "coord": [
            3.458699941635132,
            -1.5326000452041626,
            -1.9931000471115112
          ]
        }
      ]
    },
    {
      "id": "A:58",
      "chain": "A",
      "resseq": 58,
      "icode": "",
      "resname": "VAL",
      "hetflag": " ",
      "sasa": 0.0630597174167633,
      "atoms": [
        {
          "atom_index": 445,
          "name": "N",
          "element": "N",
          "coord": [
            3.566499948501587,
            -1.5232000350952148,
            -2.4519999027252197
          ]
        },
        {
          "atom_index": 446,
          "name": "CA",
          "element": "C",
          "coord": [
            3.5613999366760254,
            -1.6043000221252441,
            -2.5741000175476074
          ]
        },
        {
          "atom_index": 447,
          "name": "C",
          "element": "C",
          "coord": [
            3.697700023651123,
            -1.6291999816894531,
            -2.640199899673462
          ]
        },
        {
          "atom_index": 448,
          "name": "O",
          "element": "O",
          "coord": [
            3.72189998626709,
            -1.73989999294281,
            -2.688499927520752
          ]
        },
        {
          "atom_index": 449,
          "name": "CB",
          "element": "C",
          "coord": [
            3.452500104904175,
            -1.5583000183105469,
            -2.675299882888794
          ]
        },
        {
          "atom_index": 450,
          "name": "CG1",
          "element": "C",
          "coord": [
            3.3120999336242676,
            -1.5845999717712402,
            -2.6210999488830566
          ]
        },
        {
          "atom_index": 451,
          "name": "CG2",
          "element": "C",
          "coord": [
            3.4691998958587646,
            -1.4114999771118164,
            -2.7146999835968018
          ]
        }
      ]
    },
    {
      "id": "A:59",
      "chain": "A",
      "resseq": 59,
      "icode": "",
      "resname": "ARG",
      "hetflag": " ",
      "sasa": 0.0,
      "atoms": [
        {
          "atom_index": 452,
          "name": "N",
          "element": "N",
          "coord": [
            3.7852001190185547,
            -1.5266000032424927,
            -2.643399953842163
          ]
        },
        {
          "atom_index": 453,
          "name": "CA",
          "element": "C",
          "coord": [
            3.919300079345703,
            -1.5335999727249146,
            -2.7030999660491943
          ]
        },
        {
          "atom_index": 454,
          "name": "C",
          "element": "C",
          "coord": [
            4.017300128936768,
            -1.4327000379562378,
            -2.6393001079559326
          ]
        },
        {
          "atom_index": 455,
          "name": "O",
          "element": "O",
          "coord": [
            3.9793999195098877,
            -1.3596999645233154,
            -2.5473999977111816
          ]
        },
        {
          "atom_index": 456,
          "name": "CB",
          "element": "C",
          "coord": [
            3.9128000736236572,
            -1.5174000263214111,
            -2.857300043106079
          ]
        },
        {
          "atom_index": 457,
          "name": "CG",
          "element": "C",
          "coord": [
            3.873800039291382,
            -1.378100037574768,
            -2.907099962234497
          ]
        },
        {
          "atom_index": 458,
          "name": "CD",
          "element": "C",
          "coord": [
            3.8714001178741455,
            -1.3710999488830566,
            -3.058799982070923
          ]
        },
        {
          "atom_index": 459,
          "name": "NE",
          "element": "N",
          "coord": [
            3.8477001190185547,
            -1.2348999977111816,
            -3.1073999404907227
          ]
        },
        {
          "atom_index": 460,
          "name": "CZ",
          "element": "C",
          "coord": [
            3.7276999950408936,
            -1.1836999654769897,
            -3.132999897003174
          ]
        },
        {
          "atom_index": 461,
          "name": "NH1",
          "element": "N",
          "coord": [
            3.618299961090088,
            -1.256600022315979,
            -3.114500045776367
          ]
        },
        {
          "atom_index": 462,
          "name": "NH2",
          "element": "N",
          "coord": [
            3.7160000801086426,
            -1.0592000484466553,
            -3.1768999099731445
          ]
        }
      ]
    },
    {
      "id": "A:60",
      "chain": "A",
      "resseq": 60,
      "icode": "",
      "resname": "ALA",
      "hetflag": " ",
      "sasa": 0.0,
      "atoms": [
        {
          "atom_index": 463,
          "name": "N",
          "element": "N",
          "coord": [
            4.142600059509277,
            -1.4293999671936035,
            -2.688800096511841
          ]
        },
        {
          "atom_index": 464,
          "name": "CA",
          "element": "C",
          "coord": [
            4.247200012207031,
            -1.3377000093460083,
            -2.642899990081787
          ]
        },
        {
          "atom_index": 465,
          "name": "C",
          "element": "C",
          "coord": [
            4.256700038909912,
            -1.215499997138977,
            -2.7353999614715576
          ]
        },
        {
          "atom_index": 466,
          "name": "O",
          "element": "O",
          "coord": [
            4.216000080108643,
            -1.2232999801635742,
            -2.851599931716919
          ]
        },
        {
          "atom_index": 467,
          "name": "CB",
          "element": "C",
          "coord": [
            4.380799770355225,
            -1.409999966621399,
            -2.6373000144958496
          ]
        }
      ]
    },
    {
      "id": "A:61",
      "chain": "A",
      "resseq": 61,
      "icode": "",
      "resname": "ALA",
      "hetflag": " ",
      "sasa": 0.0,
      "atoms": [
        {
          "atom_index": 468,
          "name": "N",
          "element": "N",
          "coord": [
            4.310500144958496,
            -1.1032999753952026,
            -2.683799982070923
          ]
        },
        {
          "atom_index": 469,
          "name": "CA",
          "element": "C",
          "coord": [
            4.326600074768066,
            -0.9782999753952026,
            -2.7585999965667725
          ]
        },
        {
          "atom_index": 470,
          "name": "C",
          "element": "C",
          "coord": [
            4.432300090789795,
            -0.9908999800682068,
            -2.8687000274658203
          ]
        },
        {
          "atom_index": 471,
          "name": "O",
          "element": "O",
          "coord": [
            4.5457000732421875,
            -1.031999945640564,
            -2.8417999744415283
          ]
        },
        {
          "atom_index": 472,
          "name": "CB",
          "element": "C",
          "coord": [
            4.362100124359131,
            -0.8647000193595886,
            -2.664099931716919
          ]
        }
      ]
    },
    {
      "id": "A:62",
      "chain": "A",
      "resseq": 62,
      "icode": "",
      "resname": "ASP",
      "hetflag": " ",
      "sasa": 7.3092451095581055,
      "atoms": [
        {
          "atom_index": 473,
          "name": "N",
          "element": "N",
          "coord": [
            4.3933000564575195,
            -0.957099974155426,
            -2.993299961090088
          ]
        },
        {
          "atom_index": 474,
          "name": "CA",
          "element": "C",
          "coord": [
            4.4791998863220215,
            -0.9625999927520752,
            -3.1119000911712646
          ]
        },
        {
          "atom_index": 475,
          "name": "C",
          "element": "C",
          "coord": [
            4.580599784851074,
            -0.8483999967575073,
            -3.1140999794006348
          ]
        },
        {
          "atom_index": 476,
          "name": "O",
          "element": "O",
          "coord": [
            4.547299861907959,
            -0.7350999712944031,
            -3.079900026321411
          ]
        },
        {
          "atom_index": 477,
          "name": "CB",
          "element": "C",
          "coord": [
            4.394899845123291,
            -0.963699996471405,
            -3.2409000396728516
          ]
        },
        {
          "atom_index": 478,
          "name": "CG",
          "element": "C",
          "coord": [
            4.298999786376953,
            -0.8467000126838684,
            -3.2551000118255615
          ]
        },
        {
          "atom_index": 479,
          "name": "OD1",
          "element": "O",
          "coord": [
            4.201000213623047,
            -0.8403000235557556,
            -3.1774001121520996
          ]
        },
        {
          "atom_index": 480,
          "name": "OD2",
          "element": "O",
          "coord": [
            4.3206000328063965,
            -0.7631000280380249,
            -3.345400094985962
          ]
        }
      ]
    }
  ],
  "overlaps": {
    "A:1": [
      "A:10",
      "A:11",
      "A:12",
      "A:13",
      "A:14",
      "A:15",
      "A:16",
      "A:17",
      "A:18",
      "A:19",
      "A:2",
      "A:20",
      "A:21",
      "A:22",
      "A:23",
      "A:24",
      "A:25",
      "A:26",
      "A:27",
      "A:28",
      "A:29",
      "A:3",
      "A:30",
      "A:31",
      "A:32",
      "A:33",
      "A:34",
      "A:35",
      "A:36",
      "A:37",
      "A:38",
      "A:39",
      "A:4",
      "A:40",
      "A:41",
      "A:42",
      "A:43",
      "A:44",
      "A:45",
      "A:46",
      "A:47",
      "A:48",
      "A:49",
      "A:5",
      "A:50",
      "A:51",
      "A:52",
      "A:53",
      "A:54",
      "A:55",
      "A:56",
      "A:57",
      "A:58",
      "A:59",
      "A:6",
      "A:60",
      "A:61",
      "A:62",
      "A:7",
      "A:8",
      "A:9"
    ],
    "A:2": [
      "A:1",
      "A:10",
      "A:11",
      "A:12",
      "A:13",
      "A:14",
      "A:15",
      "A:16",
      "A:17",
      "A:18",
      "A:19",
      "A:20",
      "A:21",
      "A:22",
      "A:23",
      "A:24",
      "A:25",
      "A:26",
      "A:27",
      "A:28",
      "A:29",
      "A:3",
      "A:30",
      "A:31",
      "A:32",
      "A:33",
      "A:34",
      "A:35",
      "A:36",
      "A:37",
      "A:38",
      "A:39",
      "A:4",
      "A:40",
      "A:41",
      "A:42",
      "A:43",
      "A:44",
      "A:45",
      "A:46",
      "A:47",
      "A:48",
      "A:49",
      "A:5",
      "A:50",
      "A:51",
      "A:52",
      "A:53",
      "A:54",
      "A:55",
      "A:56",
      "A:57",
      "A:58",
      "A:59",
      "A:6",
      "A:60",
      "A:61",
      "A:62",
      "A:7",
      "A:8",
      "A:9"
    ],
    "A:3": [
      "A:1",
      "A:10",
      "A:11",
      "A:12",
      "A:13",
      "A:14",
      "A:15",
      "A:16",
      "A:17",
      "A:18",
      "A:19",
      "A:2",
      "A:20",
      "A:21",
      "A:22",
      "A:23",
      "A:24",
      "A:25",
      "A:26",
      "A:27",
      "A:28",
      "A:29",
      "A:30",
      "A:31",
      "A:32",
      "A:33",
      "A:34",
      "A:35",
      "A:36",
      "A:37",
      "A:38",
      "A:39",
      "A:4",
      "A:40",
      "A:41",
      "A:42",
      "A:43",
      "A:44",
      "A:45",
      "A:46",
      "A:47",
      "A:48",
      "A:49",
      "A:5",
      "A:50",
      "A:51",
      "A:52",
      "A:53",
      "A:54",
      "A:55",
      "A:56",
      "A:57",
      "A:58",
      "A:59",
      "A:6",
      "A:60",
      "A:61",
      "A:62",
      "A:7",
      "A:8",
      "A:9"
    ],
    "A:4": [
      "A:1",
      "A:10",
      "A:11",
      "A:12",
      "A:13",
      "A:14",
      "A:15",
      "A:16",
      "A:17",
      "A:18",
      "A:19",
      "A:2",
      "A:20",
      "A:21",
      "A:22",
      "A:23",
      "A:24",
      "A:25",
      "A:26",
      "A:27",
      "A:28",
      "A:29",
      "A:3",
      "A:30",
      "A:31",
      "A:32",
      "A:33",
      "A:34",
      "A:35",
      "A:36",
      "A:37",
      "A:38",
      "A:39",
      "A:40",
      "A:41",
      "A:42",
      "A:43",
      "A:44",
      "A:45",
      "A:46",
      "A:47",
      "A:48",
      "A:49",
      "A:5",
      "A:50",
      "A:51",
      "A:52",
      "A:53",
      "A:54",
      "A:55",
      "A:56",
      "A:57",
      "A:58",
      "A:59",
      "A:6",
      "A:60",
      "A:61",
      "A:62",
      "A:7",
      "A:8",
      "A:9"
    ],
    "A:5": [
      "A:1",
      "A:10",
      "A:11",
      "A:12",
      "A:13",
      "A:14",
      "A:15",
      "A:16",
      "A:17",
      "A:18",
      "A:19",
      "A:2",
      "A:20",
      "A:21",
      "A:22",
      "A:23",
      "A:24",
      "A:25",
      "A:26",
      "A:27",
      "A:28",
      "A:29",
      "A:3",
      "A:30",
      "A:31",
      "A:32",
      "A:33",
      "A:34",
      "A:35",
      "A:36",
      "A:37",
      "A:38",
      "A:39",
      "A:4",
      "A:40",
      "A:41",
      "A:42",
      "A:43",
      "A:44",
      "A:45",
      "A:46",
      "A:47",
      "A:48",
      "A:49",
      "A:50",
      "A:51",
      "A:52",
      "A:53",
      "A:54",
      "A:55",
      "A:56",
      "A:57",
      "A:58",
      "A:59",
      "A:6",
      "A:60",
      "A:61",
      "A:62",
      "A:7",
      "A:8",
      "A:9"
    ],
    "A:6": [
      "A:1",
      "A:10",
      "A:11",
      "A:12",
      "A:13",
      "A:14",
      "A:15",
      "A:16",
      "A:17",
      "A:18",
      "A:19",
      "A:2",
      "A:20",
      "A:21",
      "A:22",
      "A:23",
      "A:24",
      "A:25",
      "A:26",
      "A:27",
      "A:28",
      "A:29",
      "A:3",
      "A:30",
      "A:31",
      "A:32",
      "A:33",
      "A:34",
      "A:35",
      "A:36",
      "A:37",
      "A:38",
      "A:39",
      "A:4",
      "A:40",
      "A:41",
      "A:42",
      "A:43",
      "A:44",
      "A:45",
      "A:46",
      "A:47",
      "A:48",
      "A:49",
      "A:5",
      "A:50",
      "A:51",
      "A:52",
      "A:53",
      "A:54",
      "A:55",
      "A:56",
      "A:57",
      "A:58",
      "A:59",
      "A:60",
      "A:61",
      "A:62",
      "A:7",
      "A:8",
      "A:9"
    ],
    "A:7": [
      "A:1",
      "A:10",
      "A:11",
      "A:12",
      "A:13",
      "A:14",
      "A:15",
      "A:16",
      "A:17",
      "A:18",
      "A:19",
      "A:2",
      "A:20",
      "A:21",
      "A:22",
      "A:23",
      "A:24",
      "A:25",
      "A:26",
      "A:27",
      "A:28",
      "A:29",
      "A:3",
      "A:30",
      "A:31",
      "A:32",
      "A:33",
      "A:34",
      "A:35",
      "A:36",
      "A:37",
      "A:38",
      "A:39",
      "A:4",
      "A:40",
      "A:41",
      "A:42",
      "A:43",
      "A:44",
      "A:45",
      "A:46",
      "A:47",
      "A:48",
      "A:49",
      "A:5",
      "A:50",
      "A:51",
      "A:52",
      "A:53",
      "A:54",
      "A:55",
      "A:56",
      "A:57",
      "A:58",
      "A:59",
      "A:6",
      "A:60",
      "A:61",
      "A:62",
      "A:8",
      "A:9"
    ],
    "A:8": [
      "A:1",
      "A:10",
      "A:11",
      "A:12",
      "A:13",
      "A:14",
      "A:15",
      "A:16",
      "A:17",
      "A:18",
      "A:19",
      "A:2",
      "A:20",
      "A:21",
      "A:22",
      "A:23",
      "A:24",
      "A:25",
      "A:26",
      "A:27",
      "A:28",
      "A:29",
      "A:3",
      "A:30",
      "A:31",
      "A:32",
      "A:33",
      "A:34",
      "A:35",
      "A:36",
      "A:37",
      "A:38",
      "A:39",
      "A:4",
      "A:40",
      "A:41",
      "A:42",
      "A:43",
      "A:44",
      "A:45",
      "A:46",
      "A:47",
      "A:48",
      "A:49",
      "A:5",
      "A:50",
      "A:51",
      "A:52",
      "A:53",
      "A:54",
      "A:55",
      "A:56",
      "A:57",
      "A:58",
      "A:59",
      "A:6",
      "A:60",
      "A:61",
      "A:62",
      "A:7",
      "A:9"
    ],
    "A:9": [
      "A:1",
      "A:10",
      "A:11",
      "A:12",
      "A:13",
      "A:14",
      "A:15",
      "A:16",
      "A:17",
      "A:18",
      "A:19",
      "A:2",
      "A:20",
      "A:21",
      "A:22",
      "A:23",
      "A:24",
      "A:25",
      "A:26",
      "A:27",
      "A:28",
      "A:29",
      "A:3",
      "A:30",
      "A:31",
      "A:32",
      "A:33",
      "A:34",
      "A:35",
      "A:36",
      "A:37",
      "A:38",
      "A:39",
      "A:4",
      "A:40",
      "A:41",
      "A:42",
      "A:43",
      "A:44",
      "A:45",
      "A:46",
      "A:47",
      "A:48",
      "A:49",
      "A:5",
      "A:50",
      "A:51",
      "A:52",
      "A:53",
      "A:54",
      "A:55",
      "A:56",
      "A:57",
      "A:58",
      "A:59",
      "A:6",
      "A:60",
      "A:61",
      "A:62",
      "A:7",
      "A:8"
    ],
    "A:10": [
      "A:1",
      "A:11",
      "A:12",
      "A:13",
      "A:14",
      "A:15",
      "A:16",
      "A:17",
      "A:18",
      "A:19",
      "A:2",
      "A:20",
      "A:21",
      "A:22",
      "A:23",
      "A:24",
      "A:25",
      "A:26",
      "A:27",
      "A:28",
      "A:29",
      "A:3",
      "A:30",
      "A:31",
      "A:32",
      "A:33",
      "A:34",
      "A:35",
      "A:36",
      "A:37",
      "A:38",
      "A:39",
      "A:4",
      "A:40",
      "A:41",
      "A:42",
      "A:43",
      "A:44",
      "A:45",
      "A:46",
      "A:47",
      "A:48",
      "A:49",
      "A:5",
      "A:50",
      "A:51",
      "A:52",
      "A:53",
      "A:54",
      "A:55",
      "A:56",
      "A:57",
      "A:58",
      "A:59",
      "A:6",
      "A:60",
      "A:61",
      "A:62",
      "A:7",
      "A:8",
      "A:9"
    ],
    "A:11": [
      "A:1",
      "A:10",
      "A:12",
      "A:13",
      "A:14",
      "A:15",
      "A:16",
      "A:17",
      "A:18",
      "A:19",
      "A:2",
      "A:20",
      "A:21",
      "A:22",
      "A:23",
      "A:24",
      "A:25",
      "A:26",
      "A:27",
      "A:28",
      "A:29",
      "A:3",
      "A:30",
      "A:31",
      "A:32",
      "A:33",
      "A:34",
      "A:35",
      "A:36",
      "A:37",
      "A:38",
      "A:39",
      "A:4",
      "A:40",
      "A:41",
      "A:42",
      "A:43",
      "A:44",
      "A:45",
      "A:46",
      "A:47",
      "A:48",
      "A:49",
      "A:5",
      "A:50",
      "A:51",
      "A:52",
      "A:53",
      "A:54",
      "A:55",
      "A:56",
      "A:57",
      "A:58",
      "A:59",
      "A:6",
      "A:60",
      "A:61",
      "A:62",
      "A:7",
      "A:8",
      "A:9"
    ],
    "A:12": [
      "A:1",
      "A:10",
      "A:11",
      "A:13",
      "A:14",
      "A:15",
      "A:16",
      "A:17",
      "A:18",
      "A:19",
      "A:2",
      "A:20",
      "A:21",
      "A:22",
      "A:23",
      "A:24",
      "A:25",
      "A:26",
      "A:27",
      "A:28",
      "A:29",
      "A:3",
      "A:30",
      "A:31",
      "A:32",
      "A:33",
      "A:34",
      "A:35",
      "A:36",
      "A:37",
      "A:38",
      "A:39",
      "A:4",
      "A:40",
      "A:41",
      "A:42",
      "A:43",
      "A:44",
      "A:45",
      "A:46",
      "A:47",
      "A:48",
      "A:49",
      "A:5",
      "A:50",
      "A:51",
      "A:52",
      "A:53",
      "A:54",
      "A:55",
      "A:56",
      "A:57",
      "A:58",
      "A:59",
      "A:6",
      "A:60",
      "A:61",
      "A:62",
      "A:7",
      "A:8",
      "A:9"
    ],
    "A:13": [
      "A:1",
      "A:10",
      "A:11",
      "A:12",
      "A:14",
      "A:15",
      "A:16",
      "A:17",
      "A:18",
      "A:19",
      "A:2",
      "A:20",
      "A:21",
      "A:22",
      "A:23",
      "A:24",
      "A:25",
      "A:26",
      "A:27",
      "A:28",
      "A:29",
      "A:3",
      "A:30",
      "A:31",
      "A:32",
      "A:33",
      "A:34",
      "A:35",
      "A:36",
      "A:37",
      "A:38",
      "A:39",
      "A:4",
      "A:40",
      "A:41",
      "A:42",
      "A:43",
      "A:44",
      "A:45",
      "A:46",
      "A:47",
      "A:48",
      "A:49",
      "A:5",
      "A:50",
      "A:51",
      "A:52",
      "A:53",
      "A:54",
      "A:55",
      "A:56",
      "A:57",
      "A:58",
      "A:59",
      "A:6",
      "A:60",
      "A:61",
      "A:62",
      "A:7",
      "A:8",
      "A:9"
    ],
    "A:14": [
      "A:1",
      "A:10",
      "A:11",
      "A:12",
      "A:13",
      "A:15",
      "A:16",
      "A:17",
      "A:18",
      "A:19",
      "A:2",
      "A:20",
      "A:21",
      "A:22",
      "A:23",
      "A:24",
      "A:25",
      "A:26",
      "A:27",
      "A:28",
      "A:29",
      "A:3",
      "A:30",
      "A:31",
      "A:32",
      "A:33",
      "A:34",
      "A:35",
      "A:36",
      "A:37",
      "A:38",
      "A:39",
      "A:4",
      "A:40",
      "A:41",
      "A:42",
      "A:43",
      "A:44",
      "A:45",
      "A:46",
      "A:47",
      "A:48",
      "A:49",
      "A:5",
      "A:50",
      "A:51",
      "A:52",
      "A:53",
      "A:54",
      "A:55",
      "A:56",
      "A:57",
      "A:58",
      "A:59",
      "A:6",
      "A:60",
      "A:61",
      "A:62",
      "A:7",
      "A:8",
      "A:9"
    ],
    "A:15": [
      "A:1",
      "A:10",
      "A:11",
      "A:12",
      "A:13",
      "A:14",
      "A:16",
      "A:17",
      "A:18",
      "A:19",
      "A:2",
      "A:20",
      "A:21",
      "A:22",
      "A:23",
      "A:24",
      "A:25",
      "A:26",
      "A:27",
      "A:28",
      "A:29",
      "A:3",
      "A:30",
      "A:31",
      "A:32",
      "A:33",
      "A:34",
      "A:35",
      "A:36",
      "A:37",
      "A:38",
      "A:39",
      "A:4",
      "A:40",
      "A:41",
      "A:42",
      "A:43",
      "A:44",
      "A:45",
      "A:46",
      "A:47",
      "A:48",
      "A:49",
      "A:5",
      "A:50",
      "A:51",
      "A:52",
      "A:53",
      "A:54",
      "A:55",
      "A:56",
      "A:57",
      "A:58",
      "A:59",
      "A:6",
      "A:60",
      "A:61",
      "A:62",
      "A:7",
      "A:8",
      "A:9"
    ],
    "A:16": [
      "A:1",
      "A:10",
      "A:11",
      "A:12",
      "A:13",
      "A:14",
      "A:15",
      "A:17",
      "A:18",
      "A:19",
      "A:2",
      "A:20",
      "A:21",
      "A:22",
      "A:23",
      "A:24",
      "A:25",
      "A:26",
      "A:27",
      "A:28",
      "A:29",
      "A:3",
      "A:30",
      "A:31",
      "A:32",
      "A:33",
      "A:34",
      "A:35",
      "A:36",
      "A:37",
      "A:38",
      "A:39",
      "A:4",
      "A:40",
      "A:41",
      "A:42",
      "A:43",
      "A:44",
      "A:45",
      "A:46",
      "A:47",
      "A:48",
      "A:49",
      "A:5",
      "A:50",
      "A:51",
      "A:52",
      "A:53",
      "A:54",
      "A:55",
      "A:56",
      "A:57",
      "A:58",
      "A:59",
      "A:6",
      "A:60",
      "A:61",
      "A:62",
      "A:7",
      "A:8",
      "A:9"
    ],
    "A:17": [
      "A:1",
      "A:10",
      "A:11",
      "A:12",
      "A:13",
      "A:14",
      "A:15",
      "A:16",
      "A:18",
      "A:19",
      "A:2",
      "A:20",
      "A:21",
      "A:22",
      "A:23",
      "A:24",
      "A:25",
      "A:26",
      "A:27",
      "A:28",
      "A:29",
      "A:3",
      "A:30",
      "A:31",
      "A:32",
      "A:33",
      "A:34",
      "A:35",
      "A:36",
      "A:37",
      "A:38",
      "A:39",
      "A:4",
      "A:40",
      "A:41",
      "A:42",
      "A:43",
      "A:44",
      "A:45",
      "A:46",
      "A:47",
      "A:48",
      "A:49",
      "A:5",
      "A:50",
      "A:51",
      "A:52",
      "A:53",
      "A:54",
      "A:55",
      "A:56",
      "A:57",
      "A:58",
      "A:59",
      "A:6",
      "A:60",
      "A:61",
      "A:62",
      "A:7",
      "A:8",
      "A:9"
    ],
    "A:18": [
      "A:1",
      "A:10",
      "A:11",
      "A:12",
      "A:13",
      "A:14",
      "A:15",
      "A:16",
      "A:17",
      "A:19",
      "A:2",
      "A:20",
      "A:21",
      "A:22",
      "A:23",
      "A:24",
      "A:25",
      "A:26",
      "A:27",
      "A:28",
      "A:29",
      "A:3",
      "A:30",
      "A:31",
      "A:32",
      "A:33",
      "A:34",
      "A:35",
      "A:36",
      "A:37",
      "A:38",
      "A:39",
      "A:4",
      "A:40",
      "A:41",
      "A:42",
      "A:43",
      "A:44",
      "A:45",
      "A:46",
      "A:47",
      "A:48",
      "A:49",
      "A:5",
      "A:50",
      "A:51",
      "A:52",
      "A:53",
      "A:54",
      "A:55",
      "A:56",
      "A:57",
      "A:58",
      "A:59",
      "A:6",
      "A:60",
      "A:61",
      "A:62",
      "A:7",
      "A:8",
      "A:9"
    ],
    "A:19": [
      "A:1",
      "A:10",
      "A:11",
      "A:12",
      "A:13",
      "A:14",
      "A:15",
      "A:16",
      "A:17",
      "A:18",
      "A:2",
      "A:20",
      "A:21",
      "A:22",
      "A:23",
      "A:24",
      "A:25",
      "A:26",
      "A:27",
      "A:28",
      "A:29",
      "A:3",
      "A:30",
      "A:31",
      "A:32",
      "A:33",
      "A:34",
      "A:35",
      "A:36",
      "A:37",
      "A:38",
      "A:39",
      "A:4",
      "A:40",
      "A:41",
      "A:42",
      "A:43",
      "A:44",
      "A:45",
      "A:46",
      "A:47",
      "A:48",
      "A:49",
      "A:5",
      "A:50",
      "A:51",
      "A:52",
      "A:53",
      "A:54",
      "A:55",
      "A:56",
      "A:57",
      "A:58",
      "A:59",
      "A:6",
      "A:60",
      "A:61",
      "A:62",
      "A:7",
      "A:8",
      "A:9"
    ],
    "A:20": [
      "A:1",
      "A:10",
      "A:11",
      "A:12",
      "A:13",
      "A:14",
      "A:15",
      "A:16",
      "A:17",
      "A:18",
      "A:19",
      "A:2",
      "A:21",
      "A:22",
      "A:23",
      "A:24",
      "A:25",
      "A:26",
      "A:27",
      "A:28",
      "A:29",
      "A:3",
      "A:30",
      "A:31",
      "A:32",
      "A:33",
      "A:34",
      "A:35",
      "A:36",
      "A:37",
      "A:38",
      "A:39",
      "A:4",
      "A:40",
      "A:41",
      "A:42",
      "A:43",
      "A:44",
      "A:45",
      "A:46",
      "A:47",
      "A:48",
      "A:49",
      "A:5",
      "A:50",
      "A:51",
      "A:52",
      "A:53",
      "A:54",
      "A:55",
      "A:56",
      "A:57",
      "A:58",
      "A:59",
      "A:6",
      "A:60",
      "A:61",
      "A:62",
      "A:7",
      "A:8",
      "A:9"
    ],
    "A:21": [
      "A:1",
      "A:10",
      "A:11",
      "A:12",
      "A:13",
      "A:14",
      "A:15",
      "A:16",
      "A:17",
      "A:18",
      "A:19",
      "A:2",
      "A:20",
      "A:22",
      "A:23",
      "A:24",
      "A:25",
      "A:26",
      "A:27",
      "A:28",
      "A:29",
      "A:3",
      "A:30",
      "A:31",
      "A:32",
      "A:33",
      "A:34",
      "A:35",
      "A:36",
      "A:37",
      "A:38",
      "A:39",
      "A:4",
      "A:40",
      "A:41",
      "A:42",
      "A:43",
      "A:44",
      "A:45",
      "A:46",
      "A:47",
      "A:48",
      "A:49",
      "A:5",
      "A:50",
      "A:51",
      "A:52",
      "A:53",
      "A:54",
      "A:55",
      "A:56",
      "A:57",
      "A:58",
      "A:59",
      "A:6",
      "A:60",
      "A:61",
      "A:62",
      "A:7",
      "A:8",
      "A:9"
    ],
    "A:22": [
      "A:1",
      "A:10",
      "A:11",
      "A:12",
      "A:13",
      "A:14",
      "A:15",
      "A:16",
      "A:17",
      "A:18",
      "A:19",
      "A:2",
      "A:20",
      "A:21",
      "A:23",
      "A:24",
      "A:25",
      "A:26",
      "A:27",
      "A:28",
      "A:29",
      "A:3",
      "A:30",
      "A:31",
      "A:32",
      "A:33",
      "A:34",
      "A:35",
      "A:36",
      "A:37",
      "A:38",
      "A:39",
      "A:4",
      "A:40",
      "A:41",
      "A:42",
      "A:43",
      "A:44",
      "A:45",
      "A:46",
      "A:47",
      "A:48",
      "A:49",
      "A:5",
      "A:50",
      "A:51",
      "A:52",
      "A:53",
      "A:54",
      "A:55",
      "A:56",
      "A:57",
      "A:58",
      "A:59",
      "A:6",
      "A:60",
      "A:61",
      "A:62",
      "A:7",
      "A:8",
      "A:9"
    ],
    "A:23": [
      "A:1",
      "A:10",
      "A:11",
      "A:12",
      "A:13",
      "A:14",
      "A:15",
      "A:16",
      "A:17",
      "A:18",
      "A:19",
      "A:2",
      "A:20",
      "A:21",
      "A:22",
      "A:24",
      "A:25",
      "A:26",
      "A:27",
      "A:28",
      "A:29",
      "A:3",
      "A:30",
      "A:31",
      "A:32",
      "A:33",
      "A:34",
      "A:35",
      "A:36",
      "A:37",
      "A:38",
      "A:39",
      "A:4",
      "A:40",
      "A:41",
      "A:42",
      "A:43",
      "A:44",
      "A:45",
      "A:46",
      "A:47",
      "A:48",
      "A:49",
      "A:5",
      "A:50",
      "A:51",
      "A:52",
      "A:53",
      "A:54",
      "A:55",
      "A:56",
      "A:57",
      "A:58",
      "A:59",
      "A:6",
      "A:60",
      "A:61",
      "A:62",
      "A:7",
      "A:8",
      "A:9"
    ],
    "A:24": [
      "A:1",
      "A:10",
      "A:11",
      "A:12",
      "A:13",
      "A:14",
      "A:15",
      "A:16",
      "A:17",
      "A:18",
      "A:19",
      "A:2",
      "A:20",
      "A:21",
      "A:22",
      "A:23",
      "A:25",
      "A:26",
      "A:27",
      "A:28",
      "A:29",
      "A:3",
      "A:30",
      "A:31",
      "A:32",
      "A:33",
      "A:34",
      "A:35",
      "A:36",
      "A:37",
      "A:38",
      "A:39",
      "A:4",
      "A:40",
      "A:41",
      "A:42",
      "A:43",
      "A:44",
      "A:45",
      "A:46",
      "A:47",
      "A:48",
      "A:49",
      "A:5",
      "A:50",
      "A:51",
      "A:52",
      "A:53",
      "A:54",
      "A:55",
      "A:56",
      "A:57",
      "A:58",
      "A:59",
      "A:6",
      "A:60",
      "A:61",
      "A:62",
      "A:7",
      "A:8",
      "A:9"
    ],
    "A:25": [
      "A:1",
      "A:10",
      "A:11",
      "A:12",
      "A:13",
      "A:14",
      "A:15",
      "A:16",
      "A:17",
      "A:18",
      "A:19",
      "A:2",
      "A:20",
      "A:21",
      "A:22",
      "A:23",
      "A:24",
      "A:26",
      "A:27",
      "A:28",
      "A:29",
      "A:3",
      "A:30",
      "A:31",
      "A:32",
      "A:33",
      "A:34",
      "A:35",
      "A:36",
      "A:37",
      "A:38",
      "A:39",
      "A:4",
      "A:40",
      "A:41",
      "A:42",
      "A:43",
      "A:44",
      "A:45",
      "A:46",
      "A:47",
      "A:48",
      "A:49",
      "A:5",
      "A:50",
      "A:51",
      "A:52",
      "A:53",
      "A:54",
      "A:55",
      "A:56",
      "A:57",
      "A:58",
      "A:59",
      "A:6",
      "A:60",
      "A:61",
      "A:62",
      "A:7",
      "A:8",
      "A:9"
    ],
    "A:26": [
      "A:1",
      "A:10",
      "A:11",
      "A:12",
      "A:13",
      "A:14",
      "A:15",
      "A:16",
      "A:17",
      "A:18",
      "A:19",
      "A:2",
      "A:20",
      "A:21",
      "A:22",
      "A:23",
      "A:24",
      "A:25",
      "A:27",
      "A:28",
      "A:29",
      "A:3",
      "A:30",
      "A:31",
      "A:32",
      "A:33",
      "A:34",
      "A:35",
      "A:36",
      "A:37",
      "A:38",
      "A:39",
      "A:4",
      "A:40",
      "A:41",
      "A:42",
      "A:43",
      "A:44",
      "A:45",
      "A:46",
      "A:47",
      "A:48",
      "A:49",
      "A:5",
      "A:50",
      "A:51",
      "A:52",
      "A:53",
      "A:54",
      "A:55",
      "A:56",
      "A:57",
      "A:58",
      "A:59",
      "A:6",
      "A:60",
      "A:61",
      "A:62",
      "A:7",
      "A:8",
      "A:9"
    ],
    "A:27": [
      "A:1",
      "A:10",
      "A:11",
      "A:12",
      "A:13",
      "A:14",
      "A:15",
      "A:16",
      "A:17",
      "A:18",
      "A:19",
      "A:2",
      "A:20",
      "A:21",
      "A:22",
      "A:23",
      "A:24",
      "A:25",
      "A:26",
      "A:28",
      "A:29",
      "A:3",
      "A:30",
      "A:31",
      "A:32",
      "A:33",
      "A:34",
      "A:35",
      "A:36",
      "A:37",
      "A:38",
      "A:39",
      "A:4",
      "A:40",
      "A:41",
      "A:42",
      "A:43",
      "A:44",
      "A:45",
      "A:46",
      "A:47",
      "A:48",
      "A:49",
      "A:5",
      "A:50",
      "A:51",
      "A:52",
      "A:53",
      "A:54",
      "A:55",
      "A:56",
      "A:57",
      "A:58",
      "A:59",
      "A:6",
      "A:60",
      "A:61",
      "A:62",
      "A:7",
      "A:8",
      "A:9"
    ],
    "A:28": [
      "A:1",
      "A:10",
      "A:11",
      "A:12",
      "A:13",
      "A:14",
      "A:15",
      "A:16",
      "A:17",
      "A:18",
      "A:19",
      "A:2",
      "A:20",
      "A:21",
      "A:22",
      "A:23",
      "A:24",
      "A:25",
      "A:26",
      "A:27",
      "A:29",
      "A:3",
      "A:30",
      "A:31",
      "A:32",
      "A:33",
      "A:34",
      "A:35",
      "A:36",
      "A:37",
      "A:38",
      "A:39",
      "A:4",
      "A:40",
      "A:41",
      "A:42",
      "A:43",
      "A:44",
      "A:45",
      "A:46",
      "A:47",
      "A:48",
      "A:49",
      "A:5",
      "A:50",
      "A:51",
      "A:52",
      "A:53",
      "A:54",
      "A:55",
      "A:56",
      "A:57",
      "A:58",
      "A:59",
      "A:6",
      "A:60",
      "A:61",
      "A:62",
      "A:7",
      "A:8",
      "A:9"
    ],
    "A:29": [
      "A:1",
      "A:10",
      "A:11",
      "A:12",
      "A:13",
      "A:14",
      "A:15",
      "A:16",
      "A:17",
      "A:18",
      "A:19",
      "A:2",
      "A:20",
      "A:21",
      "A:22",
      "A:23",
      "A:24",
      "A:25",
      "A:26",
      "A:27",
      "A:28",
      "A:3",
      "A:30",
      "A:31",
      "A:32",
      "A:33",
      "A:34",
      "A:35",
      "A:36",
      "A:37",
      "A:38",
      "A:39",
      "A:4",
      "A:40",
      "A:41",
      "A:42",
      "A:43",
      "A:44",
      "A:45",
      "A:46",
      "A:47",
      "A:48",
      "A:49",
      "A:5",
      "A:50",
      "A:51",
      "A:52",
      "A:53",
      "A:54",
      "A:55",
      "A:56",
      "A:57",
      "A:58",
      "A:59",
      "A:6",
      "A:60",
      "A:61",
      "A:62",
      "A:7",
      "A:8",
      "A:9"
    ],
    "A:30": [
      "A:1",
      "A:10",
      "A:11",
      "A:12",
      "A:13",
      "A:14",
      "A:15",
      "A:16",
      "A:17",
      "A:18",
      "A:19",
      "A:2",
      "A:20",
      "A:21",
      "A:22",
      "A:23",
      "A:24",
      "A:25",
      "A:26",
      "A:27",
      "A:28",
      "A:29",
      "A:3",
      "A:31",
      "A:32",
      "A:33",
      "A:34",
      "A:35",
      "A:36",
      "A:37",
      "A:38",
      "A:39",
      "A:4",
      "A:40",
      "A:41",
      "A:42",
      "A:43",
      "A:44",
      "A:45",
      "A:46",
      "A:47",
      "A:48",
      "A:49",
      "A:5",
      "A:50",
      "A:51",
      "A:52",
      "A:53",
      "A:54",
      "A:55",
      "A:56",
      "A:57",
      "A:58",
      "A:59",
      "A:6",
      "A:60",
      "A:61",
      "A:62",
      "A:7",
      "A:8",
      "A:9"
    ],
    "A:31": [
      "A:1",
      "A:10",
      "A:11",
      "A:12",
      "A:13",
      "A:14",
      "A:15",
      "A:16",
      "A:17",
      "A:18",
      "A:19",
      "A:2",
      "A:20",
      "A:21",
      "A:22",
      "A:23",
      "A:24",
      "A:25",
      "A:26",
      "A:27",
      "A:28",
      "A:29",
      "A:3",
      "A:30",
      "A:32",
      "A:33",
      "A:34",
      "A:35",
      "A:36",
      "A:37",
      "A:38",
      "A:39",
      "A:4",
      "A:40",
      "A:41",
      "A:42",
      "A:43",
      "A:44",
      "A:45",
      "A:46",
      "A:47",
      "A:48",
      "A:49",
      "A:5",
      "A:50",
      "A:51",
      "A:52",
      "A:53",
      "A:54",
      "A:55",
      "A:56",
      "A:57",
      "A:58",
      "A:59",
      "A:6",
      "A:60",
      "A:61",
      "A:62",
      "A:7",
      "A:8",
      "A:9"
    ],
    "A:32": [
      "A:1",
      "A:10",
      "A:11",
      "A:12",
      "A:13",
      "A:14",
      "A:15",
      "A:16",
      "A:17",
      "A:18",
      "A:19",
      "A:2",
      "A:20",
      "A:21",
      "A:22",
      "A:23",
      "A:24",
      "A:25",
      "A:26",
      "A:27",
      "A:28",
      "A:29",
      "A:3",
      "A:30",
      "A:31",
      "A:33",
      "A:34",
      "A:35",
      "A:36",
      "A:37",
      "A:38",
      "A:39",
      "A:4",
      "A:40",
      "A:41",
      "A:42",
      "A:43",
      "A:44",
      "A:45",
      "A:46",
      "A:47",
      "A:48",
      "A:49",
      "A:5",
      "A:50",
      "A:51",
      "A:52",
      "A:53",
      "A:54",
      "A:55",
      "A:56",
      "A:57",
      "A:58",
      "A:59",
      "A:6",
      "A:60",
      "A:61",
      "A:62",
      "A:7",
      "A:8",
      "A:9"
    ],
    "A:33": [
      "A:1",
      "A:10",
      "A:11",
      "A:12",
      "A:13",
      "A:14",
      "A:15",
      "A:16",
      "A:17",
      "A:18",
      "A:19",
      "A:2",
      "A:20",
      "A:21",
      "A:22",
      "A:23",
      "A:24",
      "A:25",
      "A:26",
      "A:27",
      "A:28",
      "A:29",
      "A:3",
      "A:30",
      "A:31",
      "A:32",
      "A:34",
      "A:35",
      "A:36",
      "A:37",
      "A:38",
      "A:39",
      "A:4",
      "A:40",
      "A:41",
      "A:42",
      "A:43",
      "A:44",
      "A:45",
      "A:46",
      "A:47",
      "A:48",
      "A:49",
      "A:5",
      "A:50",
      "A:51",
      "A:52",
      "A:53",
      "A:54",
      "A:55",
      "A:56",
      "A:57",
      "A:58",
      "A:59",
      "A:6",
      "A:60",
      "A:61",
      "A:62",
      "A:7",
      "A:8",
      "A:9"
    ],
    "A:34": [
      "A:1",
      "A:10",
      "A:11",
      "A:12",
      "A:13",
      "A:14",
      "A:15",
      "A:16",
      "A:17",
      "A:18",
      "A:19",
      "A:2",
      "A:20",
      "A:21",
      "A:22",
      "A:23",
      "A:24",
      "A:25",
      "A:26",
      "A:27",
      "A:28",
      "A:29",
      "A:3",
      "A:30",
      "A:31",
      "A:32",
      "A:33",
      "A:35",
      "A:36",
      "A:37",
      "A:38",
      "A:39",
      "A:4",
      "A:40",
      "A:41",
      "A:42",
      "A:43",
      "A:44",
      "A:45",
      "A:46",
      "A:47",
      "A:48",
      "A:49",
      "A:5",
      "A:50",
      "A:51",
      "A:52",
      "A:53",
      "A:54",
      "A:55",
      "A:56",
      "A:57",
      "A:58",
      "A:59",
      "A:6",
      "A:60",
      "A:61",
      "A:62",
      "A:7",
      "A:8",
      "A:9"
    ],
    "A:35": [
      "A:1",
      "A:10",
      "A:11",
      "A:12",
      "A:13",
      "A:14",
      "A:15",
      "A:16",
      "A:17",
      "A:18",
      "A:19",
      "A:2",
      "A:20",
      "A:21",
      "A:22",
      "A:23",
      "A:24",
      "A:25",
      "A:26",
      "A:27",
      "A:28",
      "A:29",
      "A:3",
      "A:30",
      "A:31",
      "A:32",
      "A:33",
      "A:34",
      "A:36",
      "A:37",
      "A:38",
      "A:39",
      "A:4",
      "A:40",
      "A:41",
      "A:42",
      "A:43",
      "A:44",
      "A:45",
      "A:46",
      "A:47",
      "A:48",
      "A:49",
      "A:5",
      "A:50",
      "A:51",
      "A:52",
      "A:53",
      "A:54",
      "A:55",
      "A:56",
      "A:57",
      "A:58",
      "A:59",
      "A:6",
      "A:60",
      "A:61",
      "A:62",
      "A:7",
      "A:8",
      "A:9"
    ],
    "A:36": [
      "A:1",
      "A:10",
      "A:11",
      "A:12",
      "A:13",
      "A:14",
      "A:15",
      "A:16",
      "A:17",
      "A:18",
      "A:19",
      "A:2",
      "A:20",
      "A:21",
      "A:22",
      "A:23",
      "A:24",
      "A:25",
      "A:26",
      "A:27",
      "A:28",
      "A:29",
      "A:3",
      "A:30",
      "A:31",
      "A:32",
      "A:33",
      "A:34",
      "A:35",
      "A:37",
      "A:38",
      "A:39",
      "A:4",
      "A:40",
      "A:41",
      "A:42",
      "A:43",
      "A:44",
      "A:45",
      "A:46",
      "A:47",
      "A:48",
      "A:49",
      "A:5",
      "A:50",
      "A:51",
      "A:52",
      "A:53",
      "A:54",
      "A:55",
      "A:56",
      "A:57",
      "A:58",
      "A:59",
      "A:6",
      "A:60",
      "A:61",
      "A:62",
      "A:7",
      "A:8",
      "A:9"
    ],
    "A:37": [
      "A:1",
      "A:10",
      "A:11",
      "A:12",
      "A:13",
      "A:14",
      "A:15",
      "A:16",
      "A:17",
      "A:18",
      "A:19",
      "A:2",
      "A:20",
      "A:21",
      "A:22",
      "A:23",
      "A:24",
      "A:25",
      "A:26",
      "A:27",
      "A:28",
      "A:29",
      "A:3",
      "A:30",
      "A:31",
      "A:32",
      "A:33",
      "A:34",
      "A:35",
      "A:36",
      "A:38",
      "A:39",
      "A:4",
      "A:40",
      "A:41",
      "A:42",
      "A:43",
      "A:44",
      "A:45",
      "A:46",
      "A:47",
      "A:48",
      "A:49",
      "A:5",
      "A:50",
      "A:51",
      "A:52",
      "A:53",
      "A:54",
      "A:55",
      "A:56",
      "A:57",
      "A:58",
      "A:59",
      "A:6",
      "A:60",
      "A:61",
      "A:62",
      "A:7",
      "A:8",
      "A:9"
    ],
    "A:38": [
      "A:1",
      "A:10",
      "A:11",
      "A:12",
      "A:13",
      "A:14",
      "A:15",
      "A:16",
      "A:17",
      "A:18",
      "A:19",
      "A:2",
      "A:20",
      "A:21",
      "A:22",
      "A:23",
      "A:24",
      "A:25",
      "A:26",
      "A:27",
      "A:28",
      "A:29",
      "A:3",
      "A:30",
      "A:31",
      "A:32",
      "A:33",
      "A:34",
      "A:35",
      "A:36",
      "A:37",
      "A:39",
      "A:4",
      "A:40",
      "A:41",
      "A:42",
      "A:43",
      "A:44",
      "A:45",
      "A:46",
      "A:47",
      "A:48",
      "A:49",
      "A:5",
      "A:50",
      "A:51",
      "A:52",
      "A:53",
      "A:54",
      "A:55",
      "A:56",
      "A:57",
      "A:58",
      "A:59",
      "A:6",
      "A:60",
      "A:61",
      "A:62",
      "A:7",
      "A:8",
      "A:9"
    ],
    "A:39": [
      "A:1",
      "A:10",
      "A:11",
      "A:12",
      "A:13",
      "A:14",
      "A:15",
      "A:16",
      "A:17",
      "A:18",
      "A:19",
      "A:2",
      "A:20",
      "A:21",
      "A:22",
      "A:23",
      "A:24",
      "A:25",
      "A:26",
      "A:27",
      "A:28",
      "A:29",
      "A:3",
      "A:30",
      "A:31",
      "A:32",
      "A:33",
      "A:34",
      "A:35",
      "A:36",
      "A:37",
      "A:38",
      "A:4",
      "A:40",
      "A:41",
      "A:42",
      "A:43",
      "A:44",
      "A:45",
      "A:46",
      "A:47",
      "A:48",
      "A:49",
      "A:5",
      "A:50",
      "A:51",
      "A:52",
      "A:53",
      "A:54",
      "A:55",
      "A:56",
      "A:57",
      "A:58",
      "A:59",
      "A:6",
      "A:60",
      "A:61",
      "A:62",
      "A:7",
      "A:8",
      "A:9"
    ],
    "A:40": [
      "A:1",
      "A:10",
      "A:11",
      "A:12",
      "A:13",
      "A:14",
      "A:15",
      "A:16",
      "A:17",
      "A:18",
      "A:19",
      "A:2",
      "A:20",
      "A:21",
      "A:22",
      "A:23",
      "A:24",
      "A:25",
      "A:26",
      "A:27",
      "A:28",
      "A:29",
      "A:3",
      "A:30",
      "A:31",
      "A:32",
      "A:33",
      "A:34",
      "A:35",
      "A:36",
      "A:37",
      "A:38",
      "A:39",
      "A:4",
      "A:41",
      "A:42",
      "A:43",
      "A:44",
      "A:45",
      "A:46",
      "A:47",
      "A:48",
      "A:49",
      "A:5",
      "A:50",
      "A:51",
      "A:52",
      "A:53",
      "A:54",
      "A:55",
      "A:56",
      "A:57",
      "A:58",
      "A:59",
      "A:6",
      "A:60",
      "A:61",
      "A:62",
      "A:7",
      "A:8",
      "A:9"
    ],
    "A:41": [
      "A:1",
      "A:10",
      "A:11",
      "A:12",
      "A:13",
      "A:14",
      "A:15",
      "A:16",
      "A:17",
      "A:18",
      "A:19",
      "A:2",
      "A:20",
      "A:21",
      "A:22",
      "A:23",
      "A:24",
      "A:25",
      "A:26",
      "A:27",
      "A:28",
      "A:29",
      "A:3",
      "A:30",
      "A:31",
      "A:32",
      "A:33",
      "A:34",
      "A:35",
      "A:36",
      "A:37",
      "A:38",
      "A:39",
      "A:4",
      "A:40",
      "A:42",
      "A:43",
      "A:44",
      "A:45",
      "A:46",
      "A:47",
      "A:48",
      "A:49",
      "A:5",
      "A:50",
      "A:51",
      "A:52",
      "A:53",
      "A:54",
      "A:55",
      "A:56",
      "A:57",
      "A:58",
      "A:59",
      "A:6",
      "A:60",
      "A:61",
      "A:62",
      "A:7",
      "A:8",
      "A:9"
    ],
    "A:42": [
      "A:1",
      "A:10",
      "A:11",
      "A:12",
      "A:13",
      "A:14",
      "A:15",
      "A:16",
      "A:17",
      "A:18",
      "A:19",
      "A:2",
      "A:20",
      "A:21",
      "A:22",
      "A:23",
      "A:24",
      "A:25",
      "A:26",
      "A:27",
      "A:28",
      "A:29",
      "A:3",
      "A:30",
      "A:31",
      "A:32",
      "A:33",
      "A:34",
      "A:35",
      "A:36",
      "A:37",
      "A:38",
      "A:39",
      "A:4",
      "A:40",
      "A:41",
      "A:43",
      "A:44",
      "A:45",
      "A:46",
      "A:47",
      "A:48",
      "A:49",
      "A:5",
      "A:50",
      "A:51",
      "A:52",
      "A:53",
      "A:54",
      "A:55",
      "A:56",
      "A:57",
      "A:58",
      "A:59",
      "A:6",
      "A:60",
      "A:61",
      "A:62",
      "A:7",
      "A:8",
      "A:9"
    ],
    "A:43": [
      "A:1",
      "A:10",
      "A:11",
      "A:12",
      "A:13",
      "A:14",
      "A:15",
      "A:16",
      "A:17",
      "A:18",
      "A:19",
      "A:2",
      "A:20",
      "A:21",
      "A:22",
      "A:23",
      "A:24",
      "A:25",
      "A:26",
      "A:27",
      "A:28",
      "A:29",
      "A:3",
      "A:30",
      "A:31",
      "A:32",
      "A:33",
      "A:34",
      "A:35",
      "A:36",
      "A:37",
      "A:38",
      "A:39",
      "A:4",
      "A:40",
      "A:41",
      "A:42",
      "A:44",
      "A:45",
      "A:46",
      "A:47",
      "A:48",
      "A:49",
      "A:5",
      "A:50",
      "A:51",
      "A:52",
      "A:53",
      "A:54",
      "A:55",
      "A:56",
      "A:57",
      "A:58",
      "A:59",
      "A:6",
      "A:60",
      "A:61",
      "A:62",
      "A:7",
      "A:8",
      "A:9"
    ],
    "A:44": [
      "A:1",
      "A:10",
      "A:11",
      "A:12",
      "A:13",
      "A:14",
      "A:15",
      "A:16",
      "A:17",
      "A:18",
      "A:19",
      "A:2",
      "A:20",
      "A:21",
      "A:22",
      "A:23",
      "A:24",
      "A:25",
      "A:26",
      "A:27",
      "A:28",
      "A:29",
      "A:3",
      "A:30",
      "A:31",
      "A:32",
      "A:33",
      "A:34",
      "A:35",
      "A:36",
      "A:37",
      "A:38",
      "A:39",
      "A:4",
      "A:40",
      "A:41",
      "A:42",
      "A:43",
      "A:45",
      "A:46",
      "A:47",
      "A:48",
      "A:49",
      "A:5",
      "A:50",
      "A:51",
      "A:52",
      "A:53",
      "A:54",
      "A:55",
      "A:56",
      "A:57",
      "A:58",
      "A:59",
      "A:6",
      "A:60",
      "A:61",
      "A:62",
      "A:7",
      "A:8",
      "A:9"
    ],
    "A:45": [
      "A:1",
      "A:10",
      "A:11",
      "A:12",
      "A:13",
      "A:14",
      "A:15",
      "A:16",
      "A:17",
      "A:18",
      "A:19",
      "A:2",
      "A:20",
      "A:21",
      "A:22",
      "A:23",
      "A:24",
      "A:25",
      "A:26",
      "A:27",
      "A:28",
      "A:29",
      "A:3",
      "A:30",
      "A:31",
      "A:32",
      "A:33",
      "A:34",
      "A:35",
      "A:36",
      "A:37",
      "A:38",
      "A:39",
      "A:4",
      "A:40",
      "A:41",
      "A:42",
      "A:43",
      "A:44",
      "A:46",
      "A:47",
      "A:48",
      "A:49",
      "A:5",
      "A:50",
      "A:51",
      "A:52",
      "A:53",
      "A:54",
      "A:55",
      "A:56",
      "A:57",
      "A:58",
      "A:59",
      "A:6",
      "A:60",
      "A:61",
      "A:62",
      "A:7",
      "A:8",
      "A:9"
    ],
    "A:46": [
      "A:1",
      "A:10",
      "A:11",
      "A:12",
      "A:13",
      "A:14",
      "A:15",
      "A:16",
      "A:17",
      "A:18",
      "A:19",
      "A:2",
      "A:20",
      "A:21",
      "A:22",
      "A:23",
      "A:24",
      "A:25",
      "A:26",
      "A:27",
      "A:28",
      "A:29",
      "A:3",
      "A:30",
      "A:31",
      "A:32",
      "A:33",
      "A:34",
      "A:35",
      "A:36",
      "A:37",
      "A:38",
      "A:39",
      "A:4",
      "A:40",
      "A:41",
      "A:42",
      "A:43",
      "A:44",
      "A:45",
      "A:47",
      "A:48",
      "A:49",
      "A:5",
      "A:50",
      "A:51",
      "A:52",
      "A:53",
      "A:54",
      "A:55",
      "A:56",
      "A:57",
      "A:58",
      "A:59",
      "A:6",
      "A:60",
      "A:61",
      "A:62",
      "A:7",
      "A:8",
      "A:9"
    ],
    "A:47": [
      "A:1",
      "A:10",
      "A:11",
      "A:12",
      "A:13",
      "A:14",
      "A:15",
      "A:16",
      "A:17",
      "A:18",
      "A:19",
      "A:2",
      "A:20",
      "A:21",
      "A:22",
      "A:23",
      "A:24",
      "A:25",
      "A:26",
      "A:27",
      "A:28",
      "A:29",
      "A:3",
      "A:30",
      "A:31",
      "A:32",
      "A:33",
      "A:34",
      "A:35",
      "A:36",
      "A:37",
      "A:38",
      "A:39",
      "A:4",
      "A:40",
      "A:41",
      "A:42",
      "A:43",
      "A:44",
      "A:45",
      "A:46",
      "A:48",
      "A:49",
      "A:5",
      "A:50",
      "A:51",
      "A:52",
      "A:53",
      "A:54",
      "A:55",
      "A:56",
      "A:57",
      "A:58",
      "A:59",
      "A:6",
      "A:60",
      "A:61",
      "A:62",
      "A:7",
      "A:8",
      "A:9"
    ],
    "A:48": [
      "A:1",
      "A:10",
      "A:11",
      "A:12",
      "A:13",
      "A:14",
      "A:15",
      "A:16",
      "A:17",
      "A:18",
      "A:19",
      "A:2",
      "A:20",
      "A:21",
      "A:22",
      "A:23",
      "A:24",
      "A:25",
      "A:26",
      "A:27",
      "A:28",
      "A:29",
      "A:3",
      "A:30",
      "A:31",
      "A:32",
      "A:33",
      "A:34",
      "A:35",
      "A:36",
      "A:37",
      "A:38",
      "A:39",
      "A:4",
      "A:40",
      "A:41",
      "A:42",
      "A:43",
      "A:44",
      "A:45",
      "A:46",
      "A:47",
      "A:49",
      "A:5",
      "A:50",
      "A:51",
      "A:52",
      "A:53",
      "A:54",
      "A:55",
      "A:56",
      "A:57",
      "A:58",
      "A:59",
      "A:6",
      "A:60",
      "A:61",
      "A:62",
      "A:7",
      "A:8",
      "A:9"
    ],
    "A:49": [
      "A:1",
      "A:10",
      "A:11",
      "A:12",
      "A:13",
      "A:14",
      "A:15",
      "A:16",
      "A:17",
      "A:18",
      "A:19",
      "A:2",
      "A:20",
      "A:21",
      "A:22",
      "A:23",
      "A:24",
      "A:25",
      "A:26",
      "A:27",
      "A:28",
      "A:29",
      "A:3",
      "A:30",
      "A:31",
      "A:32",
      "A:33",
      "A:34",
      "A:35",
      "A:36",
      "A:37",
      "A:38",
      "A:39",
      "A:4",
      "A:40",
      "A:41",
      "A:42",
      "A:43",
      "A:44",
      "A:45",
      "A:46",
      "A:47",
      "A:48",
      "A:5",
      "A:50",
      "A:51",
      "A:52",
      "A:53",
      "A:54",
      "A:55",
      "A:56",
      "A:57",
      "A:58",
      "A:59",
      "A:6",
      "A:60",
      "A:61",
      "A:62",
      "A:7",
      "A:8",
      "A:9"
    ],
    "A:50": [
      "A:1",
      "A:10",
      "A:11",
      "A:12",
      "A:13",
      "A:14",
      "A:15",
      "A:16",
      "A:17",
      "A:18",
      "A:19",
      "A:2",
      "A:20",
      "A:21",
      "A:22",
      "A:23",
      "A:24",
      "A:25",
      "A:26",
      "A:27",
      "A:28",
      "A:29",
      "A:3",
      "A:30",
      "A:31",
      "A:32",
      "A:33",
      "A:34",
      "A:35",
      "A:36",
      "A:37",
      "A:38",
      "A:39",
      "A:4",
      "A:40",
      "A:41",
      "A:42",
      "A:43",
      "A:44",
      "A:45",
      "A:46",
      "A:47",
      "A:48",
      "A:49",
      "A:5",
      "A:51",
      "A:52",
      "A:53",
      "A:54",
      "A:55",
      "A:56",
      "A:57",
      "A:58",
      "A:59",
      "A:6",
      "A:60",
      "A:61",
      "A:62",
      "A:7",
      "A:8",
      "A:9"
    ],
    "A:51": [
      "A:1",
      "A:10",
      "A:11",
      "A:12",
      "A:13",
      "A:14",
      "A:15",
      "A:16",
      "A:17",
      "A:18",
      "A:19",
      "A:2",
      "A:20",
      "A:21",
      "A:22",
      "A:23",
      "A:24",
      "A:25",
      "A:26",
      "A:27",
      "A:28",
      "A:29",
      "A:3",
      "A:30",
      "A:31",
      "A:32",
      "A:33",
      "A:34",
      "A:35",
      "A:36",
      "A:37",
      "A:38",
      "A:39",
      "A:4",
      "A:40",
      "A:41",
      "A:42",
      "A:43",
      "A:44",
      "A:45",
      "A:46",
      "A:47",
      "A:48",
      "A:49",
      "A:5",
      "A:50",
      "A:52",
      "A:53",
      "A:54",
      "A:55",
      "A:56",
      "A:57",
      "A:58",
      "A:59",
      "A:6",
      "A:60",
      "A:61",
      "A:62",
      "A:7",
      "A:8",
      "A:9"
    ],
    "A:52": [
      "A:1",
      "A:10",
      "A:11",
      "A:12",
      "A:13",
      "A:14",
      "A:15",
      "A:16",
      "A:17",
      "A:18",
      "A:19",
      "A:2",
      "A:20",
      "A:21",
      "A:22",
      "A:23",
      "A:24",
      "A:25",
      "A:26",
      "A:27",
      "A:28",
      "A:29",
      "A:3",
      "A:30",
      "A:31",
      "A:32",
      "A:33",
      "A:34",
      "A:35",
      "A:36",
      "A:37",
      "A:38",
      "A:39",
      "A:4",
      "A:40",
      "A:41",
      "A:42",
      "A:43",
      "A:44",
      "A:45",
      "A:46",
      "A:47",
      "A:48",
      "A:49",
      "A:5",
      "A:50",
      "A:51",
      "A:53",
      "A:54",
      "A:55",
      "A:56",
      "A:57",
      "A:58",
      "A:59",
      "A:6",
      "A:60",
      "A:61",
      "A:62",
      "A:7",
      "A:8",
      "A:9"
    ],
    "A:53": [
      "A:1",
      "A:10",
      "A:11",
      "A:12",
      "A:13",
      "A:14",
      "A:15",
      "A:16",
      "A:17",
      "A:18",
      "A:19",
      "A:2",
      "A:20",
      "A:21",
      "A:22",
      "A:23",
      "A:24",
      "A:25",
      "A:26",
      "A:27",
      "A:28",
      "A:29",
      "A:3",
      "A:30",
      "A:31",
      "A:32",
      "A:33",
      "A:34",
      "A:35",
      "A:36",
      "A:37",
      "A:38",
      "A:39",
      "A:4",
      "A:40",
      "A:41",
      "A:42",
      "A:43",
      "A:44",
      "A:45",
      "A:46",
      "A:47",
      "A:48",
      "A:49",
      "A:5",
      "A:50",
      "A:51",
      "A:52",
      "A:54",
      "A:55",
      "A:56",
      "A:57",
      "A:58",
      "A:59",
      "A:6",
      "A:60",
      "A:61",
      "A:62",
      "A:7",
      "A:8",
      "A:9"
    ],
    "A:54": [
      "A:1",
      "A:10",
      "A:11",
      "A:12",
      "A:13",
      "A:14",
      "A:15",
      "A:16",
      "A:17",
      "A:18",
      "A:19",
      "A:2",
      "A:20",
      "A:21",
      "A:22",
      "A:23",
      "A:24",
      "A:25",
      "A:26",
      "A:27",
      "A:28",
      "A:29",
      "A:3",
      "A:30",
      "A:31",
      "A:32",
      "A:33",
      "A:34",
      "A:35",
      "A:36",
      "A:37",
      "A:38",
      "A:39",
      "A:4",
      "A:40",
      "A:41",
      "A:42",
      "A:43",
      "A:44",
      "A:45",
      "A:46",
      "A:47",
      "A:48",
      "A:49",
      "A:5",
      "A:50",
      "A:51",
      "A:52",
      "A:53",
      "A:55",
      "A:56",
      "A:57",
      "A:58",
      "A:59",
      "A:6",
      "A:60",
      "A:61",
      "A:62",
      "A:7",
      "A:8",
      "A:9"
    ],
    "A:55": [
      "A:1",
      "A:10",
      "A:11",
      "A:12",
      "A:13",
      "A:14",
      "A:15",
      "A:16",
      "A:17",
      "A:18",
      "A:19",
      "A:2",
      "A:20",
      "A:21",
      "A:22",
      "A:23",
      "A:24",
      "A:25",
      "A:26",
      "A:27",
      "A:28",
      "A:29",
      "A:3",
      "A:30",
      "A:31",
      "A:32",
      "A:33",
      "A:34",
      "A:35",
      "A:36",
      "A:37",
      "A:38",
      "A:39",
      "A:4",
      "A:40",
      "A:41",
      "A:42",
      "A:43",
      "A:44",
      "A:45",
      "A:46",
      "A:47",
      "A:48",
      "A:49",
      "A:5",
      "A:50",
      "A:51",
      "A:52",
      "A:53",
      "A:54",
      "A:56",
      "A:57",
      "A:58",
      "A:59",
      "A:6",
      "A:60",
      "A:61",
      "A:62",
      "A:7",
      "A:8",
      "A:9"
    ],
    "A:56": [
      "A:1",
      "A:10",
      "A:11",
      "A:12",
      "A:13",
      "A:14",
      "A:15",
      "A:16",
      "A:17",
      "A:18",
      "A:19",
      "A:2",
      "A:20",
      "A:21",
      "A:22",
      "A:23",
      "A:24",
      "A:25",
      "A:26",
      "A:27",
      "A:28",
      "A:29",
      "A:3",
      "A:30",
      "A:31",
      "A:32",
      "A:33",
      "A:34",
      "A:35",
      "A:36",
      "A:37",
      "A:38",
      "A:39",
      "A:4",
      "A:40",
      "A:41",
      "A:42",
      "A:43",
      "A:44",
      "A:45",
      "A:46",
      "A:47",
      "A:48",
      "A:49",
      "A:5",
      "A:50",
      "A:51",
      "A:52",
      "A:53",
      "A:54",
      "A:55",
      "A:57",
      "A:58",
      "A:59",
      "A:6",
      "A:60",
      "A:61",
      "A:62",
      "A:7",
      "A:8",
      "A:9"
    ],
    "A:57": [
      "A:1",
      "A:10",
      "A:11",
      "A:12",
      "A:13",
      "A:14",
      "A:15",
      "A:16",
      "A:17",
      "A:18",
      "A:19",
      "A:2",
      "A:20",
      "A:21",
      "A:22",
      "A:23",
      "A:24",
      "A:25",
      "A:26",
      "A:27",
      "A:28",
      "A:29",
      "A:3",
      "A:30",
      "A:31",
      "A:32",
      "A:33",
      "A:34",
      "A:35",
      "A:36",
      "A:37",
      "A:38",
      "A:39",
      "A:4",
      "A:40",
      "A:41",
      "A:42",
      "A:43",
      "A:44",
      "A:45",
      "A:46",
      "A:47",
      "A:48",
      "A:49",
      "A:5",
      "A:50",
      "A:51",
      "A:52",
      "A:53",
      "A:54",
      "A:55",
      "A:56",
      "A:58",
      "A:59",
      "A:6",
      "A:60",
      "A:61",
      "A:62",
      "A:7",
      "A:8",
      "A:9"
    ],
    "A:58": [
      "A:1",
      "A:10",
      "A:11",
      "A:12",
      "A:13",
      "A:14",
      "A:15",
      "A:16",
      "A:17",
      "A:18",
      "A:19",
      "A:2",
      "A:20",
      "A:21",
      "A:22",
      "A:23",
      "A:24",
      "A:25",
      "A:26",
      "A:27",
      "A:28",
      "A:29",
      "A:3",
      "A:30",
      "A:31",
      "A:32",
      "A:33",
      "A:34",
      "A:35",
      "A:36",
      "A:37",
      "A:38",
      "A:39",
      "A:4",
      "A:40",
      "A:41",
      "A:42",
      "A:43",
      "A:44",
      "A:45",
      "A:46",
      "A:47",
      "A:48",
      "A:49",
      "A:5",
      "A:50",
      "A:51",
      "A:52",
      "A:53",
      "A:54",
      "A:55",
      "A:56",
      "A:57",
      "A:59",
      "A:6",
      "A:60",
      "A:61",
      "A:62",
      "A:7",
      "A:8",
      "A:9"
    ],
    "A:59": [
      "A:1",
      "A:10",
      "A:11",
      "A:12",
      "A:13",
      "A:14",
      "A:15",
      "A:16",
      "A:17",
      "A:18",
      "A:19",
      "A:2",
      "A:20",
      "A:21",
      "A:22",
      "A:23",
      "A:24",
      "A:25",
      "A:26",
      "A:27",
      "A:28",
      "A:29",
      "A:3",
      "A:30",
      "A:31",
      "A:32",
      "A:33",
      "A:34",
      "A:35",
      "A:36",
      "A:37",
      "A:38",
      "A:39",
      "A:4",
      "A:40",
      "A:41",
      "A:42",
      "A:43",
      "A:44",
      "A:45",
      "A:46",
      "A:47",
      "A:48",
      "A:49",
      "A:5",
      "A:50",
      "A:51",
      "A:52",
      "A:53",
      "A:54",
      "A:55",
      "A:56",
      "A:57",
      "A:58",
      "A:6",
      "A:60",
      "A:61",
      "A:62",
      "A:7",
      "A:8",
      "A:9"
    ],
    "A:60": [
      "A:1",
      "A:10",
      "A:11",
      "A:12",
      "A:13",
      "A:14",
      "A:15",
      "A:16",
      "A:17",
      "A:18",
      "A:19",
      "A:2",
      "A:20",
      "A:21",
      "A:22",
      "A:23",
      "A:24",
      "A:25",
      "A:26",
      "A:27",
      "A:28",
      "A:29",
      "A:3",
      "A:30",
      "A:31",
      "A:32",
      "A:33",
      "A:34",
      "A:35",
      "A:36",
      "A:37",
      "A:38",
      "A:39",
      "A:4",
      "A:40",
      "A:41",
      "A:42",
      "A:43",
      "A:44",
      "A:45",
      "A:46",
      "A:47",
      "A:48",
      "A:49",
      "A:5",
      "A:50",
      "A:51",
      "A:52",
      "A:53",
      "A:54",
      "A:55",
      "A:56",
      "A:57",
      "A:58",
      "A:59",
      "A:6",
      "A:61",
      "A:62",
      "A:7",
      "A:8",
      "A:9"
    ],
    "A:61": [
      "A:1",
      "A:10",
      "A:11",
      "A:12",
      "A:13",
      "A:14",
      "A:15",
      "A:16",
      "A:17",
      "A:18",
      "A:19",
      "A:2",
      "A:20",
      "A:21",
      "A:22",
      "A:23",
      "A:24",
      "A:25",
      "A:26",
      "A:27",
      "A:28",
      "A:29",
      "A:3",
      "A:30",
      "A:31",
      "A:32",
      "A:33",
      "A:34",
      "A:35",
      "A:36",
      "A:37",
      "A:38",
      "A:39",
      "A:4",
      "A:40",
      "A:41",
      "A:42",
      "A:43",
      "A:44",
      "A:45",
      "A:46",
      "A:47",
      "A:48",
      "A:49",
      "A:5",
      "A:50",
      "A:51",
      "A:52",
      "A:53",
      "A:54",
      "A:55",
      "A:56",
      "A:57",
      "A:58",
      "A:59",
      "A:6",
      "A:60",
      "A:62",
      "A:7",
      "A:8",
      "A:9"
    ],
    "A:62": [
      "A:1",
      "A:10",
      "A:11",
      "A:12",
      "A:13",
      "A:14",
      "A:15",
      "A:16",
      "A:17",
      "A:18",
      "A:19",
      "A:2",
      "A:20",
      "A:21",
      "A:22",
      "A:23",
      "A:24",
      "A:25",
      "A:26",
      "A:27",
      "A:28",
      "A:29",
      "A:3",
      "A:30",
      "A:31",
      "A:32",
      "A:33",
      "A:34",
      "A:35",
      "A:36",
      "A:37",
      "A:38",
      "A:39",
      "A:4",
      "A:40",
      "A:41",
      "A:42",
      "A:43",
      "A:44",
      "A:45",
      "A:46",
      "A:47",
      "A:48",
      "A:49",
      "A:5",
      "A:50",
      "A:51",
      "A:52",
      "A:53",
      "A:54",
      "A:55",
      "A:56",
      "A:57",
      "A:58",
      "A:59",
      "A:6",
      "A:60",
      "A:61",
      "A:7",
      "A:8",
      "A:9"
    ]
  },
  "pair_contacts": {}
}
```
