## Supplementary material for "Localized Reactivity on Proteins as Riemannian Manifolds: A Quantum-Inspired Geometric Model for Deterministic, Metal-Aware Reactive-Site Prediction": code bundle: result_bound_labels_unbound_features.json

```
{
  "case": "DB55_2X9A_R",
  "AUROC_mean": 0.8946589052287581,
  "AUROC_std": 0.10128566087728051,
  "fold_AUROCs": [
    0.9411764705882353,
    1.0,
    0.9722222222222222,
    0.8333333333333334,
    0.7265625
  ],
  "AUPRC_mean": 0.757526455026455,
  "AUPRC_std": 0.15595174369683695,
  "fold_AUPRCs": [
    0.6916666666666667,
    1.0,
    0.8333333333333333,
    0.7334656084656084,
    0.5291666666666667
  ],
  "policyP_info": {
    "K_target": 5,
    "K_min": 2,
    "min_valid_folds": 2,
    "n_pos_groups": 18,
    "K_used": 5,
    "n_total_folds": 5,
    "n_valid_folds": 5,
    "n_skipped_train_single_class": 0,
    "n_skipped_test_single_class": 0,
    "reason": "OK"
  },
  "n_pos": 18,
  "n_neg": 84,
  "unbound_positive_residue_ids": [
    "A:17",
    "A:20",
    "A:21",
    "A:23",
    "A:24",
    "A:27",
    "A:28",
    "A:41",
    "A:90",
    "A:91",
    "A:94",
    "A:95",
    "A:96",
    "A:97",
    "A:98",
    "A:99",
    "A:100",
    "A:101"
  ],
  "unbound_positive_residue_ids_path": "/content/benchmark_workdir/DB55_2X9A_R/unbound_positive_residue_ids.json",
  "bound_positive_residue_ids_used": [
    "D:337",
    "D:340",
    "D:341",
    "D:343",
    "D:344",
    "D:347",
    "D:348",
    "D:361",
    "D:410",
    "D:411",
    "D:414",
    "D:415",
    "D:416",
    "D:417",
    "D:418",
    "D:419",
    "D:420",
    "D:421"
  ],
  "bound_interface_report": {
    "cutoff_angstrom": 5.0,
    "coarse_margin_angstrom": 4.0,
    "scheme": "closest-heavy",
    "protein_only": true,
    "target_bound_chains": [
      "D"
    ],
    "n_target_res": 90,
    "n_other_res": 61,
    "n_candidate_pairs": 77,
    "n_interface_target_res": 18,
    "backend_kdtree": "scipy.cKDTree",
    "auto_interface_labels": true
  },
  "mapping": {
    "n_bound_labels": 18,
    "n_mapped": 18,
    "n_dropped": 0,
    "mapped_examples": [
      {
        "bound": "D:337",
        "unbound": "A:17",
        "idx": 16
      },
      {
        "bound": "D:340",
        "unbound": "A:20",
        "idx": 19
      },
      {
        "bound": "D:341",
        "unbound": "A:21",
        "idx": 20
      },
      {
        "bound": "D:343",
        "unbound": "A:23",
        "idx": 22
      },
      {
        "bound": "D:344",
        "unbound": "A:24",
        "idx": 23
      },
      {
        "bound": "D:347",
        "unbound": "A:27",
        "idx": 26
      },
      {
        "bound": "D:348",
        "unbound": "A:28",
        "idx": 27
      },
      {
        "bound": "D:361",
        "unbound": "A:41",
        "idx": 40
      },
      {
        "bound": "D:410",
        "unbound": "A:90",
        "idx": 89
      },
      {
        "bound": "D:411",
        "unbound": "A:91",
        "idx": 90
      },
      {
        "bound": "D:414",
        "unbound": "A:94",
        "idx": 93
      },
      {
        "bound": "D:415",
        "unbound": "A:95",
        "idx": 94
      },
      {
        "bound": "D:416",
        "unbound": "A:96",
        "idx": 95
      },
      {
        "bound": "D:417",
        "unbound": "A:97",
        "idx": 96
      },
      {
        "bound": "D:418",
        "unbound": "A:98",
        "idx": 97
      },
      {
        "bound": "D:419",
        "unbound": "A:99",
        "idx": 98
      },
      {
        "bound": "D:420",
        "unbound": "A:100",
        "idx": 99
      },
      {
        "bound": "D:421",
        "unbound": "A:101",
        "idx": 100
      }
    ],
    "dropped_examples": []
  },
  "mapping_extra": {
    "bound_to_unbound_chain_map": {
      "D": "A"
    },
    "chain_assignment": {
      "forced_hints": [],
      "unmatched_bound_chains": [
        "C"
      ],
      "unmatched_unbound_chains": [],
      "ambiguity": [],
      "pair_details_top": {
        "C": [
          {
            "unbound": "A",
            "identity": 0.11475409836065574,
            "coverage": 1.0,
            "weight": 0.11475409836065574
          }
        ],
        "D": [
          {
            "unbound": "A",
            "identity": 0.9888888888888889,
            "coverage": 1.0,
            "weight": 0.9888888888888889
          }
        ]
      }
    },
    "dropped_chains_low_quality": [],
    "n_bound_chains_total": 2,
    "n_unbound_chains_total": 1
  },
  "symmetry": {
    "symmetry_groups": {
      "A": 0
    },
    "symmetry_policy": {
      "min_identity": 0.95,
      "min_coverage": 0.9
    },
    "collapse_only_within_symmetry_groups": true
  },
  "solvent": {
    "solvent_filter_applied": true,
    "source": "meta.json",
    "n_total": 102,
    "n_removed": 0,
    "n_unknown_resname": 0,
    "n_retained": 102,
    "solvent_codes": [
      "WAT",
      "HOH",
      "DOD",
      "TIP3"
    ]
  },
  "unbound_out_dir": "/content/benchmark_workdir/DB55_2X9A_R/out_unbound",
  "unbound_structure": "/content/benchmark_workdir/_dataset_unpacked/2X9A_r_u.pdb",
  "bound_structure": "/content/benchmark_workdir/_dataset_unpacked/2X9A_bound_complex.pdb"
}
```
