## Supplementary material for "Localized Reactivity on Proteins as Riemannian Manifolds: A Quantum-Inspired Geometric Model for Deterministic, Metal-Aware Reactive-Site Prediction": code bundle: env_features.json

```
{
  "A:2": {
    "id": "A:2",
    "chain": "A",
    "resseq": 2,
    "resname": "THR",
    "sasa": 5.880471706390381,
    "partial_charge_B": -0.75,
    "F_metal": 0.21603851602600183,
    "F_P": 0.0,
    "F_hal": 0.0,
    "total_density": 27475.4921875,
    "centroid": [
      -0.8748007416725159,
      -4.4446892738342285,
      -1.1049209833145142
    ],
    "dipole_rho": [
      307.7054748535156,
      18674.18359375,
      5952.966796875
    ],
    "curv_rho": 48909044.0,
    "curv_rho_failed": false,
    "gpu_density_B_requested": "vector",
    "gpu_density_B_effective": "vector",
    "gpu_density_B_fallback_from_vector": false,
    "gpu_density_A_requested": null,
    "gpu_density_A_effective": null,
    "gpu_density_A_fallback_from_vector": false,
    "xtb_A_used": false,
    "xtb_A_success": false,
    "xtb_charge_length_mismatch": false
  },
  "A:3": {
    "id": "A:3",
    "chain": "A",
    "resseq": 3,
    "resname": "PHE",
    "sasa": 0.12906184792518616,
    "partial_charge_B": -0.06433386051923358,
    "F_metal": 0.23899677475980505,
    "F_P": 0.0,
    "F_hal": 0.0,
    "total_density": 33356.38671875,
    "centroid": [
      -0.8078123927116394,
      -4.216921329498291,
      -1.2877085208892822
    ],
    "dipole_rho": [
      -749.4183349609375,
      16978.890625,
      10066.9775390625
    ],
    "curv_rho": 57367844.0,
    "curv_rho_failed": false,
    "gpu_density_B_requested": "vector",
    "gpu_density_B_effective": "vector",
    "gpu_density_B_fallback_from_vector": false,
    "gpu_density_A_requested": null,
    "gpu_density_A_effective": null,
    "gpu_density_A_fallback_from_vector": false,
    "xtb_A_used": false,
    "xtb_A_success": false,
    "xtb_charge_length_mismatch": false
  },
  "A:4": {
    "id": "A:4",
    "chain": "A",
    "resseq": 4,
    "resname": "THR",
    "sasa": 0.0,
    "partial_charge_B": -0.3,
    "F_metal": 0.26112969991712176,
    "F_P": 0.0,
    "F_hal": 0.0,
    "total_density": 31523.095703125,
    "centroid": [
      -1.0937471389770508,
      -4.213049411773682,
      -1.2088515758514404
    ],
    "dipole_rho": [
      6064.005859375,
      14381.98828125,
      2639.556640625
    ],
    "curv_rho": 57100380.0,
    "curv_rho_failed": false,
    "gpu_density_B_requested": "vector",
    "gpu_density_B_effective": "vector",
    "gpu_density_B_fallback_from_vector": false,
    "gpu_density_A_requested": null,
    "gpu_density_A_effective": null,
    "gpu_density_A_fallback_from_vector": false,
    "xtb_A_used": false,
    "xtb_A_success": false,
    "xtb_charge_length_mismatch": false
  },
  "A:5": {
    "id": "A:5",
    "chain": "A",
    "resseq": 5,
    "resname": "LYS",
    "sasa": 5.13251256942749,
    "partial_charge_B": 0.29999999999999993,
    "F_metal": 0.22134005572006388,
    "F_P": 0.0,
    "F_hal": 0.0,
    "total_density": 32930.9453125,
    "centroid": [
      -1.2722278833389282,
      -4.055891513824463,
      -1.3008695840835571
    ],
    "dipole_rho": [
      13519.7998046875,
      14947.65234375,
      9842.6083984375
    ],
    "curv_rho": 58365584.0,
    "curv_rho_failed": false,
    "gpu_density_B_requested": "vector",
    "gpu_density_B_effective": "vector",
    "gpu_density_B_fallback_from_vector": false,
    "gpu_density_A_requested": null,
    "gpu_density_A_effective": null,
    "gpu_density_A_fallback_from_vector": false,
    "xtb_A_used": false,
    "xtb_A_success": false,
    "xtb_charge_length_mismatch": false
  },
  "A:6": {
    "id": "A:6",
    "chain": "A",
    "resseq": 6,
    "resname": "ALA",
    "sasa": 0.0,
    "partial_charge_B": -0.06000000000000002,
    "F_metal": 0.3241474543295371,
    "F_P": 0.0,
    "F_hal": 0.0,
    "total_density": 37172.3828125,
    "centroid": [
      -1.204158067703247,
      -3.8483598232269287,
      -1.155469536781311
    ],
    "dipole_rho": [
      12509.3271484375,
      9076.0380859375,
      4946.55029296875
    ],
    "curv_rho": 66646880.0,
    "curv_rho_failed": false,
    "gpu_density_B_requested": "vector",
    "gpu_density_B_effective": "vector",
    "gpu_density_B_fallback_from_vector": false,
    "gpu_density_A_requested": null,
    "gpu_density_A_effective": null,
    "gpu_density_A_fallback_from_vector": false,
    "xtb_A_used": false,
    "xtb_A_success": false,
    "xtb_charge_length_mismatch": false
  },
  "A:7": {
    "id": "A:7",
    "chain": "A",
    "resseq": 7,
    "resname": "CYS",
    "sasa": 0.0,
    "partial_charge_B": -0.21000000000000002,
    "F_metal": 0.3069051610179646,
    "F_P": 0.0,
    "F_hal": 0.0,
    "total_density": 38892.30859375,
    "centroid": [
      -1.1773409843444824,
      -3.6546356678009033,
      -1.2799773216247559
    ],
    "dipole_rho": [
      17290.576171875,
      6860.498046875,
      9277.9931640625
    ],
    "curv_rho": 68832504.0,
    "curv_rho_failed": false,
    "gpu_density_B_requested": "vector",
    "gpu_density_B_effective": "vector",
    "gpu_density_B_fallback_from_vector": false,
    "gpu_density_A_requested": null,
    "gpu_density_A_effective": null,
    "gpu_density_A_fallback_from_vector": false,
    "xtb_A_used": false,
    "xtb_A_success": false,
    "xtb_charge_length_mismatch": false
  },
  "A:8": {
    "id": "A:8",
    "chain": "A",
    "resseq": 8,
    "resname": "SER",
    "sasa": 0.0,
    "partial_charge_B": -0.3,
    "F_metal": 0.2536148358993692,
    "F_P": 0.0,
    "F_hal": 0.0,
    "total_density": 33279.390625,
    "centroid": [
      -1.3565555810928345,
      -3.6263034343719482,
      -1.4287869930267334
    ],
    "dipole_rho": [
      14652.1708984375,
      2070.963623046875,
      12789.6982421875
    ],
    "curv_rho": 60483584.0,
    "curv_rho_failed": false,
    "gpu_density_B_requested": "vector",
    "gpu_density_B_effective": "vector",
    "gpu_density_B_fallback_from_vector": false,
    "gpu_density_A_requested": null,
    "gpu_density_A_effective": null,
    "gpu_density_A_fallback_from_vector": false,
    "xtb_A_used": false,
    "xtb_A_success": false,
    "xtb_charge_length_mismatch": false
  },
  "A:9": {
    "id": "A:9",
    "chain": "A",
    "resseq": 9,
    "resname": "VAL",
    "sasa": 0.3226546049118042,
    "partial_charge_B": -0.07083465079770712,
    "F_metal": 0.24947079922344612,
    "F_P": 0.0,
    "F_hal": 0.0,
    "total_density": 32059.396484375,
    "centroid": [
      -1.2267338037490845,
      -3.518310546875,
      -1.6222213506698608
    ],
    "dipole_rho": [
      9051.5703125,
      -1329.8804931640625,
      14499.783203125
    ],
    "curv_rho": 57055640.0,
    "curv_rho_failed": false,
    "gpu_density_B_requested": "vector",
    "gpu_density_B_effective": "vector",
    "gpu_density_B_fallback_from_vector": false,
    "gpu_density_A_requested": null,
    "gpu_density_A_effective": null,
    "gpu_density_A_fallback_from_vector": false,
    "xtb_A_used": false,
    "xtb_A_success": false,
    "xtb_charge_length_mismatch": false
  },
  "A:10": {
    "id": "A:10",
    "chain": "A",
    "resseq": 10,
    "resname": "ASP",
    "sasa": 2.5980544090270996,
    "partial_charge_B": -1.325177420748471,
    "F_metal": 0.23111906690038203,
    "F_P": 0.0,
    "F_hal": 0.0,
    "total_density": 30056.87890625,
    "centroid": [
      -1.3868966102600098,
      -3.384364604949951,
      -1.5415867567062378
    ],
    "dipole_rho": [
      15684.162109375,
      -2602.989501953125,
      15137.0361328125
    ],
    "curv_rho": 57481784.0,
    "curv_rho_failed": false,
    "gpu_density_B_requested": "vector",
    "gpu_density_B_effective": "vector",
    "gpu_density_B_fallback_from_vector": false,
    "gpu_density_A_requested": null,
    "gpu_density_A_effective": null,
    "gpu_density_A_fallback_from_vector": false,
    "xtb_A_used": false,
    "xtb_A_success": false,
    "xtb_charge_length_mismatch": false
  },
  "A:11": {
    "id": "A:11",
    "chain": "A",
    "resseq": 11,
    "resname": "GLU",
    "sasa": 1.8302030563354492,
    "partial_charge_B": -1.093119330459891,
    "F_metal": 0.306539287694725,
    "F_P": 0.0,
    "F_hal": 0.0,
    "total_density": 35221.2734375,
    "centroid": [
      -1.3682416677474976,
      -3.4186716079711914,
      -1.2836745977401733
    ],
    "dipole_rho": [
      19283.353515625,
      -1908.7701416015625,
      8963.9306640625
    ],
    "curv_rho": 65152636.0,
    "curv_rho_failed": false,
    "gpu_density_B_requested": "vector",
    "gpu_density_B_effective": "vector",
    "gpu_density_B_fallback_from_vector": false,
    "gpu_density_A_requested": null,
    "gpu_density_A_effective": null,
    "gpu_density_A_fallback_from_vector": false,
    "xtb_A_used": false,
    "xtb_A_success": false,
    "xtb_charge_length_mismatch": false
  },
  "A:12": {
    "id": "A:12",
    "chain": "A",
    "resseq": 12,
    "resname": "VAL",
    "sasa": 0.0,
    "partial_charge_B": -0.06000000000000002,
    "F_metal": 0.38109934088500297,
    "F_P": 0.0,
    "F_hal": 0.0,
    "total_density": 39213.67578125,
    "centroid": [
      -1.137302279472351,
      -3.252289295196533,
      -1.2582324743270874
    ],
    "dipole_rho": [
      13998.0869140625,
      -6087.7734375,
      12148.25
    ],
    "curv_rho": 71830040.0,
    "curv_rho_failed": false,
    "gpu_density_B_requested": "vector",
    "gpu_density_B_effective": "vector",
    "gpu_density_B_fallback_from_vector": false,
    "gpu_density_A_requested": null,
    "gpu_density_A_effective": null,
    "gpu_density_A_fallback_from_vector": false,
    "xtb_A_used": false,
    "xtb_A_success": false,
    "xtb_charge_length_mismatch": false
  },
  "A:13": {
    "id": "A:13",
    "chain": "A",
    "resseq": 13,
    "resname": "PRO",
    "sasa": 1.7100694179534912,
    "partial_charge_B": -0.11742364962814915,
    "F_metal": 0.35310283638739814,
    "F_P": 0.0,
    "F_hal": 0.0,
    "total_density": 34525.41015625,
    "centroid": [
      -1.1752318143844604,
      -3.1154818534851074,
      -1.3349279165267944
    ],
    "dipole_rho": [
      11864.296875,
      -13255.6396484375,
      12571.220703125
    ],
    "curv_rho": 67129296.0,
    "curv_rho_failed": false,
    "gpu_density_B_requested": "vector",
    "gpu_density_B_effective": "vector",
    "gpu_density_B_fallback_from_vector": false,
    "gpu_density_A_requested": null,
    "gpu_density_A_effective": null,
    "gpu_density_A_fallback_from_vector": false,
    "xtb_A_used": false,
    "xtb_A_success": false,
    "xtb_charge_length_mismatch": false
  },
  "A:14": {
    "id": "A:14",
    "chain": "A",
    "resseq": 14,
    "resname": "PRO",
    "sasa": 2.0283102989196777,
    "partial_charge_B": -0.12811008881833458,
    "F_metal": 0.35290841365166536,
    "F_P": 0.0,
    "F_hal": 0.0,
    "total_density": 33562.4453125,
    "centroid": [
      -1.0077036619186401,
      -2.9932072162628174,
      -1.45100998878479
    ],
    "dipole_rho": [
      6074.1943359375,
      -14249.90625,
      13055.943359375
    ],
    "curv_rho": 63848260.0,
    "curv_rho_failed": false,
    "gpu_density_B_requested": "vector",
    "gpu_density_B_effective": "vector",
    "gpu_density_B_fallback_from_vector": false,
    "gpu_density_A_requested": null,
    "gpu_density_A_effective": null,
    "gpu_density_A_fallback_from_vector": false,
    "xtb_A_used": false,
    "xtb_A_success": false,
    "xtb_charge_length_mismatch": false
  },
  "A:15": {
    "id": "A:15",
    "chain": "A",
    "resseq": 15,
    "resname": "GLY",
    "sasa": 0.0,
    "partial_charge_B": -0.06000000000000002,
    "F_metal": 0.5282149360375009,
    "F_P": 0.0,
    "F_hal": 0.0,
    "total_density": 37541.7734375,
    "centroid": [
      -0.9064849019050598,
      -2.9314708709716797,
      -1.2073055505752563
    ],
    "dipole_rho": [
      6095.47265625,
      -17424.859375,
      7755.916015625
    ],
    "curv_rho": 71300680.0,
    "curv_rho_failed": false,
    "gpu_density_B_requested": "vector",
    "gpu_density_B_effective": "vector",
    "gpu_density_B_fallback_from_vector": false,
    "gpu_density_A_requested": null,
    "gpu_density_A_effective": null,
    "gpu_density_A_fallback_from_vector": false,
    "xtb_A_used": false,
    "xtb_A_success": false,
    "xtb_charge_length_mismatch": false
  },
  "A:16": {
    "id": "A:16",
    "chain": "A",
    "resseq": 16,
    "resname": "GLU",
    "sasa": 2.4277989864349365,
    "partial_charge_B": -1.273723258312583,
    "F_metal": 0.5352800882648683,
    "F_P": 0.0,
    "F_hal": 0.0,
    "total_density": 40507.41796875,
    "centroid": [
      -1.0377888679504395,
      -3.037247657775879,
      -1.0683799982070923
    ],
    "dipole_rho": [
      12726.53125,
      -19158.77734375,
      8596.03515625
    ],
    "curv_rho": 74769424.0,
    "curv_rho_failed": false,
    "gpu_density_B_requested": "vector",
    "gpu_density_B_effective": "vector",
    "gpu_density_B_fallback_from_vector": false,
    "gpu_density_A_requested": null,
    "gpu_density_A_effective": null,
    "gpu_density_A_fallback_from_vector": false,
    "xtb_A_used": false,
    "xtb_A_success": false,
    "xtb_charge_length_mismatch": false
  },
  "A:17": {
    "id": "A:17",
    "chain": "A",
    "resseq": 17,
    "resname": "ALA",
    "sasa": 0.0,
    "partial_charge_B": -0.06000000000000002,
    "F_metal": 0.7065599551092949,
    "F_P": 0.0,
    "F_hal": 0.0,
    "total_density": 42770.6015625,
    "centroid": [
      -1.0416892766952515,
      -3.1667165756225586,
      -0.9247863292694092
    ],
    "dipole_rho": [
      11893.248046875,
      -10490.630859375,
      2938.916748046875
    ],
    "curv_rho": 77244144.0,
    "curv_rho_failed": false,
    "gpu_density_B_requested": "vector",
    "gpu_density_B_effective": "vector",
    "gpu_density_B_fallback_from_vector": false,
    "gpu_density_A_requested": null,
    "gpu_density_A_effective": null,
    "gpu_density_A_fallback_from_vector": false,
    "xtb_A_used": false,
    "xtb_A_success": false,
    "xtb_charge_length_mismatch": false
  },
  "A:18": {
    "id": "A:18",
    "chain": "A",
    "resseq": 18,
    "resname": "LEU",
    "sasa": 0.0,
    "partial_charge_B": -0.06000000000000002,
    "F_metal": 0.5490181990118785,
    "F_P": 0.0,
    "F_hal": 0.0,
    "total_density": 43678.0546875,
    "centroid": [
      -1.1330547332763672,
      -3.362861156463623,
      -0.9394701719284058
    ],
    "dipole_rho": [
      18375.6953125,
      -1864.9761962890625,
      1901.848388671875
    ],
    "curv_rho": 75207664.0,
    "curv_rho_failed": false,
    "gpu_density_B_requested": "vector",
    "gpu_density_B_effective": "vector",
    "gpu_density_B_fallback_from_vector": false,
    "gpu_density_A_requested": null,
    "gpu_density_A_effective": null,
    "gpu_density_A_fallback_from_vector": false,
    "xtb_A_used": false,
    "xtb_A_success": false,
    "xtb_charge_length_mismatch": false
  },
  "A:19": {
    "id": "A:19",
    "chain": "A",
    "resseq": 19,
    "resname": "GLN",
    "sasa": 0.06330374628305435,
    "partial_charge_B": -0.1242514439572373,
    "F_metal": 0.7227472704201633,
    "F_P": 0.0,
    "F_hal": 0.0,
    "total_density": 44392.80859375,
    "centroid": [
      -1.1548935174942017,
      -3.4555513858795166,
      -0.7029775381088257
    ],
    "dipole_rho": [
      17959.154296875,
      1577.6260986328125,
      -9789.5859375
    ],
    "curv_rho": 75561784.0,
    "curv_rho_failed": false,
    "gpu_density_B_requested": "vector",
    "gpu_density_B_effective": "vector",
    "gpu_density_B_fallback_from_vector": false,
    "gpu_density_A_requested": null,
    "gpu_density_A_effective": null,
    "gpu_density_A_fallback_from_vector": false,
    "xtb_A_used": false,
    "xtb_A_success": false,
    "xtb_charge_length_mismatch": false
  },
  "A:20": {
    "id": "A:20",
    "chain": "A",
    "resseq": 20,
    "resname": "VAL",
    "sasa": 0.0,
    "partial_charge_B": -0.06000000000000002,
    "F_metal": 0.5241904461430432,
    "F_P": 0.0,
    "F_hal": 0.0,
    "total_density": 42293.2734375,
    "centroid": [
      -1.1218026876449585,
      -3.683196783065796,
      -0.8838158249855042
    ],
    "dipole_rho": [
      14905.8447265625,
      7006.90576171875,
      -6225.03125
    ],
    "curv_rho": 73824600.0,
    "curv_rho_failed": false,
    "gpu_density_B_requested": "vector",
    "gpu_density_B_effective": "vector",
    "gpu_density_B_fallback_from_vector": false,
    "gpu_density_A_requested": null,
    "gpu_density_A_effective": null,
    "gpu_density_A_fallback_from_vector": false,
    "xtb_A_used": false,
    "xtb_A_success": false,
    "xtb_charge_length_mismatch": false
  },
  "A:21": {
    "id": "A:21",
    "chain": "A",
    "resseq": 21,
    "resname": "SER",
    "sasa": 0.9899309277534485,
    "partial_charge_B": -0.4662080093199136,
    "F_metal": 0.4520209231127772,
    "F_P": 0.0,
    "F_hal": 0.0,
    "total_density": 37233.453125,
    "centroid": [
      -1.2118098735809326,
      -3.8495872020721436,
      -0.7239348292350769
    ],
    "dipole_rho": [
      15484.4052734375,
      10789.5166015625,
      -9031.6513671875
    ],
    "curv_rho": 69305464.0,
    "curv_rho_failed": false,
    "gpu_density_B_requested": "vector",
    "gpu_density_B_effective": "vector",
    "gpu_density_B_fallback_from_vector": false,
    "gpu_density_A_requested": null,
    "gpu_density_A_effective": null,
    "gpu_density_A_fallback_from_vector": false,
    "xtb_A_used": false,
    "xtb_A_success": false,
    "xtb_charge_length_mismatch": false
  },
  "A:22": {
    "id": "A:22",
    "chain": "A",
    "resseq": 22,
    "resname": "HIS",
    "sasa": 0.0,
    "partial_charge_B": 0.29999999999999993,
    "F_metal": 0.35390667817924015,
    "F_P": 0.0,
    "F_hal": 0.0,
    "total_density": 36361.1328125,
    "centroid": [
      -1.065895915031433,
      -4.060129642486572,
      -0.7171726226806641
    ],
    "dipole_rho": [
      10698.6875,
      20227.6953125,
      -5319.36328125
    ],
    "curv_rho": 66126196.0,
    "curv_rho_failed": false,
    "gpu_density_B_requested": "vector",
    "gpu_density_B_effective": "vector",
    "gpu_density_B_fallback_from_vector": false,
    "gpu_density_A_requested": null,
    "gpu_density_A_effective": null,
    "gpu_density_A_fallback_from_vector": false,
    "xtb_A_used": false,
    "xtb_A_success": false,
    "xtb_charge_length_mismatch": false
  },
  "A:23": {
    "id": "A:23",
    "chain": "A",
    "resseq": 23,
    "resname": "ASP",
    "sasa": 5.995087146759033,
    "partial_charge_B": -1.35,
    "F_metal": 0.3348147978340523,
    "F_P": 0.0,
    "F_hal": 0.0,
    "total_density": 29433.408203125,
    "centroid": [
      -1.165041446685791,
      -4.185975551605225,
      -0.5472868084907532
    ],
    "dipole_rho": [
      8724.681640625,
      17349.509765625,
      -8868.634765625
    ],
    "curv_rho": 55917420.0,
    "curv_rho_failed": false,
    "gpu_density_B_requested": "vector",
    "gpu_density_B_effective": "vector",
    "gpu_density_B_fallback_from_vector": false,
    "gpu_density_A_requested": null,
    "gpu_density_A_effective": null,
    "gpu_density_A_fallback_from_vector": false,
    "xtb_A_used": false,
    "xtb_A_success": false,
    "xtb_charge_length_mismatch": false
  },
  "A:24": {
    "id": "A:24",
    "chain": "A",
    "resseq": 24,
    "resname": "ALA",
    "sasa": 4.291306495666504,
    "partial_charge_B": -0.15000000000000005,
    "F_metal": 0.4762188770579475,
    "F_P": 0.0,
    "F_hal": 0.0,
    "total_density": 32197.095703125,
    "centroid": [
      -1.016628623008728,
      -4.034546852111816,
      -0.40319472551345825
    ],
    "dipole_rho": [
      9011.0439453125,
      14570.8857421875,
      -15712.0146484375
    ],
    "curv_rho": 63056032.0,
    "curv_rho_failed": false,
    "gpu_density_B_requested": "vector",
    "gpu_density_B_effective": "vector",
    "gpu_density_B_fallback_from_vector": false,
    "gpu_density_A_requested": null,
    "gpu_density_A_effective": null,
    "gpu_density_A_fallback_from_vector": false,
    "xtb_A_used": false,
    "xtb_A_success": false,
    "xtb_charge_length_mismatch": false
  },
  "A:25": {
    "id": "A:25",
    "chain": "A",
    "resseq": 25,
    "resname": "GLN",
    "sasa": 0.0,
    "partial_charge_B": -0.12,
    "F_metal": 0.5325388263550241,
    "F_P": 0.0,
    "F_hal": 0.0,
    "total_density": 38188.1015625,
    "centroid": [
      -0.9006494283676147,
      -3.9500701427459717,
      -0.5529876947402954
    ],
    "dipole_rho": [
      6088.68359375,
      16204.7548828125,
      -11769.1044921875
    ],
    "curv_rho": 69365600.0,
    "curv_rho_failed": false,
    "gpu_density_B_requested": "vector",
    "gpu_density_B_effective": "vector",
    "gpu_density_B_fallback_from_vector": false,
    "gpu_density_A_requested": null,
    "gpu_density_A_effective": null,
    "gpu_density_A_fallback_from_vector": false,
    "xtb_A_used": false,
    "xtb_A_success": false,
    "xtb_charge_length_mismatch": false
  },
  "A:26": {
    "id": "A:26",
    "chain": "A",
    "resseq": 26,
    "resname": "LYS",
    "sasa": 1.7725049257278442,
    "partial_charge_B": 0.23904043280415221,
    "F_metal": 0.7794931983196935,
    "F_P": 0.0,
    "F_hal": 0.0,
    "total_density": 43634.45703125,
    "centroid": [
      -0.9254508018493652,
      -3.6494925022125244,
      -0.5064140558242798
    ],
    "dipole_rho": [
      17363.32421875,
      9955.2763671875,
      -16717.943359375
    ],
    "curv_rho": 76291656.0,
    "curv_rho_failed": false,
    "gpu_density_B_requested": "vector",
    "gpu_density_B_effective": "vector",
    "gpu_density_B_fallback_from_vector": false,
    "gpu_density_A_requested": null,
    "gpu_density_A_effective": null,
    "gpu_density_A_fallback_from_vector": false,
    "xtb_A_used": false,
    "xtb_A_success": false,
    "xtb_charge_length_mismatch": false
  },
  "A:27": {
    "id": "A:27",
    "chain": "A",
    "resseq": 27,
    "resname": "VAL",
    "sasa": 0.0,
    "partial_charge_B": -0.06000000000000002,
    "F_metal": 0.7236364552233876,
    "F_P": 0.0,
    "F_hal": 0.0,
    "total_density": 44609.33203125,
    "centroid": [
      -0.9163430333137512,
      -3.68036150932312,
      -0.7853383421897888
    ],
    "dipole_rho": [
      6247.21484375,
      6344.54052734375,
      -7839.5693359375
    ],
    "curv_rho": 77162744.0,
    "curv_rho_failed": false,
    "gpu_density_B_requested": "vector",
    "gpu_density_B_effective": "vector",
    "gpu_density_B_fallback_from_vector": false,
    "gpu_density_A_requested": null,
    "gpu_density_A_effective": null,
    "gpu_density_A_fallback_from_vector": false,
    "xtb_A_used": false,
    "xtb_A_success": false,
    "xtb_charge_length_mismatch": false
  },
  "A:28": {
    "id": "A:28",
    "chain": "A",
    "resseq": 28,
    "resname": "ALA",
    "sasa": 0.0,
    "partial_charge_B": -0.06000000000000002,
    "F_metal": 0.8810051332888835,
    "F_P": 0.0,
    "F_hal": 0.0,
    "total_density": 47471.31640625,
    "centroid": [
      -0.8450642824172974,
      -3.451848030090332,
      -0.8225836753845215
    ],
    "dipole_rho": [
      6122.6484375,
      788.5930786132812,
      -3439.945068359375
    ],
    "curv_rho": 79060200.0,
    "curv_rho_failed": false,
    "gpu_density_B_requested": "vector",
    "gpu_density_B_effective": "vector",
    "gpu_density_B_fallback_from_vector": false,
    "gpu_density_A_requested": null,
    "gpu_density_A_effective": null,
    "gpu_density_A_fallback_from_vector": false,
    "xtb_A_used": false,
    "xtb_A_success": false,
    "xtb_charge_length_mismatch": false
  },
  "A:29": {
    "id": "A:29",
    "chain": "A",
    "resseq": 29,
    "resname": "ILE",
    "sasa": 0.0,
    "partial_charge_B": -0.06000000000000002,
    "F_metal": 0.5705735490806317,
    "F_P": 0.0,
    "F_hal": 0.0,
    "total_density": 48119.67578125,
    "centroid": [
      -0.9142538905143738,
      -3.453948974609375,
      -0.9953210949897766
    ],
    "dipole_rho": [
      10162.685546875,
      922.720458984375,
      6558.89208984375
    ],
    "curv_rho": 77672488.0,
    "curv_rho_failed": false,
    "gpu_density_B_requested": "vector",
    "gpu_density_B_effective": "vector",
    "gpu_density_B_fallback_from_vector": false,
    "gpu_density_A_requested": null,
    "gpu_density_A_effective": null,
    "gpu_density_A_fallback_from_vector": false,
    "xtb_A_used": false,
    "xtb_A_success": false,
    "xtb_charge_length_mismatch": false
  },
  "A:30": {
    "id": "A:30",
    "chain": "A",
    "resseq": 30,
    "resname": "PHE",
    "sasa": 0.0,
    "partial_charge_B": -0.06000000000000002,
    "F_metal": 0.7883051484658478,
    "F_P": 0.0,
    "F_hal": 0.0,
    "total_density": 51307.4140625,
    "centroid": [
      -0.7622675895690918,
      -3.2642343044281006,
      -0.9179581999778748
    ],
    "dipole_rho": [
      2736.8125,
      -8147.04052734375,
      8170.27685546875
    ],
    "curv_rho": 78260824.0,
    "curv_rho_failed": false,
    "gpu_density_B_requested": "vector",
    "gpu_density_B_effective": "vector",
    "gpu_density_B_fallback_from_vector": false,
    "gpu_density_A_requested": null,
    "gpu_density_A_effective": null,
    "gpu_density_A_fallback_from_vector": false,
    "xtb_A_used": false,
    "xtb_A_success": false,
    "xtb_charge_length_mismatch": false
  },
  "A:31": {
    "id": "A:31",
    "chain": "A",
    "resseq": 31,
    "resname": "ASN",
    "sasa": 0.0,
    "partial_charge_B": -0.12,
    "F_metal": 0.4147913737549851,
    "F_P": 0.0,
    "F_hal": 0.0,
    "total_density": 42538.0703125,
    "centroid": [
      -0.8945891857147217,
      -3.183911085128784,
      -1.2719067335128784
    ],
    "dipole_rho": [
      4317.01171875,
      -10439.8642578125,
      17924.736328125
    ],
    "curv_rho": 73392776.0,
    "curv_rho_failed": false,
    "gpu_density_B_requested": "vector",
    "gpu_density_B_effective": "vector",
    "gpu_density_B_fallback_from_vector": false,
    "gpu_density_A_requested": null,
    "gpu_density_A_effective": null,
    "gpu_density_A_fallback_from_vector": false,
    "xtb_A_used": false,
    "xtb_A_success": false,
    "xtb_charge_length_mismatch": false
  },
  "A:32": {
    "id": "A:32",
    "chain": "A",
    "resseq": 32,
    "resname": "VAL",
    "sasa": 0.0,
    "partial_charge_B": -0.06000000000000002,
    "F_metal": 0.44431352758178055,
    "F_P": 0.0,
    "F_hal": 0.0,
    "total_density": 40339.5625,
    "centroid": [
      -0.6509509086608887,
      -3.109003782272339,
      -1.2731658220291138
    ],
    "dipole_rho": [
      -3791.091552734375,
      -10563.349609375,
      17271.900390625
    ],
    "curv_rho": 73429152.0,
    "curv_rho_failed": false,
    "gpu_density_B_requested": "vector",
    "gpu_density_B_effective": "vector",
    "gpu_density_B_fallback_from_vector": false,
    "gpu_density_A_requested": null,
    "gpu_density_A_effective": null,
    "gpu_density_A_fallback_from_vector": false,
    "xtb_A_used": false,
    "xtb_A_success": false,
    "xtb_charge_length_mismatch": false
  },
  "A:33": {
    "id": "A:33",
    "chain": "A",
    "resseq": 33,
    "resname": "ASP",
    "sasa": 5.742847442626953,
    "partial_charge_B": -1.35,
    "F_metal": 0.32853058773067445,
    "F_P": 0.0,
    "F_hal": 0.0,
    "total_density": 33888.03125,
    "centroid": [
      -0.6790915727615356,
      -3.0545756816864014,
      -1.5461666584014893
    ],
    "dipole_rho": [
      -4179.3828125,
      -14027.14453125,
      17178.55078125
    ],
    "curv_rho": 62656364.0,
    "curv_rho_failed": false,
    "gpu_density_B_requested": "vector",
    "gpu_density_B_effective": "vector",
    "gpu_density_B_fallback_from_vector": false,
    "gpu_density_A_requested": null,
    "gpu_density_A_effective": null,
    "gpu_density_A_fallback_from_vector": false,
    "xtb_A_used": false,
    "xtb_A_success": false,
    "xtb_charge_length_mismatch": false
  },
  "A:34": {
    "id": "A:34",
    "chain": "A",
    "resseq": 34,
    "resname": "GLY",
    "sasa": 0.15838488936424255,
    "partial_charge_B": -0.06531851999559753,
    "F_metal": 0.29235972305121455,
    "F_P": 0.0,
    "F_hal": 0.0,
    "total_density": 35496.69921875,
    "centroid": [
      -0.8466966152191162,
      -3.3021624088287354,
      -1.5758253335952759
    ],
    "dipole_rho": [
      -123.23009490966797,
      -9698.119140625,
      20233.10546875
    ],
    "curv_rho": 65153176.0,
    "curv_rho_failed": false,
    "gpu_density_B_requested": "vector",
    "gpu_density_B_effective": "vector",
    "gpu_density_B_fallback_from_vector": false,
    "gpu_density_A_requested": null,
    "gpu_density_A_effective": null,
    "gpu_density_A_fallback_from_vector": false,
    "xtb_A_used": false,
    "xtb_A_success": false,
    "xtb_charge_length_mismatch": false
  },
  "A:35": {
    "id": "A:35",
    "chain": "A",
    "resseq": 35,
    "resname": "GLU",
    "sasa": 2.2078256607055664,
    "partial_charge_B": -1.207243477161915,
    "F_metal": 0.3297985818601409,
    "F_P": 0.0,
    "F_hal": 0.0,
    "total_density": 38729.52734375,
    "centroid": [
      -0.6844724416732788,
      -3.3856375217437744,
      -1.4580577611923218
    ],
    "dipole_rho": [
      -7503.4208984375,
      -4515.6083984375,
      20151.748046875
    ],
    "curv_rho": 69574376.0,
    "curv_rho_failed": false,
    "gpu_density_B_requested": "vector",
    "gpu_density_B_effective": "vector",
    "gpu_density_B_fallback_from_vector": false,
    "gpu_density_A_requested": null,
    "gpu_density_A_effective": null,
    "gpu_density_A_fallback_from_vector": false,
    "xtb_A_used": false,
    "xtb_A_success": false,
    "xtb_charge_length_mismatch": false
  },
  "A:36": {
    "id": "A:36",
    "chain": "A",
    "resseq": 36,
    "resname": "PHE",
    "sasa": 0.0,
    "partial_charge_B": -0.06000000000000002,
    "F_metal": 0.35896825882247874,
    "F_P": 0.0,
    "F_hal": 0.0,
    "total_density": 42974.5859375,
    "centroid": [
      -0.7934523224830627,
      -3.438819646835327,
      -1.3683786392211914
    ],
    "dipole_rho": [
      6367.759765625,
      -677.4970092773438,
      17122.775390625
    ],
    "curv_rho": 71005240.0,
    "curv_rho_failed": false,
    "gpu_density_B_requested": "vector",
    "gpu_density_B_effective": "vector",
    "gpu_density_B_fallback_from_vector": false,
    "gpu_density_A_requested": null,
    "gpu_density_A_effective": null,
    "gpu_density_A_fallback_from_vector": false,
    "xtb_A_used": false,
    "xtb_A_success": false,
    "xtb_charge_length_mismatch": false
  },
  "A:37": {
    "id": "A:37",
    "chain": "A",
    "resseq": 37,
    "resname": "PHE",
    "sasa": 0.0,
    "partial_charge_B": -0.06000000000000002,
    "F_metal": 0.4968618047535409,
    "F_P": 0.0,
    "F_hal": 0.0,
    "total_density": 46832.00390625,
    "centroid": [
      -0.6504772305488586,
      -3.417802333831787,
      -1.1412543058395386
    ],
    "dipole_rho": [
      -9500.2900390625,
      -1368.8599853515625,
      15217.439453125
    ],
    "curv_rho": 76496848.0,
    "curv_rho_failed": false,
    "gpu_density_B_requested": "vector",
    "gpu_density_B_effective": "vector",
    "gpu_density_B_fallback_from_vector": false,
    "gpu_density_A_requested": null,
    "gpu_density_A_effective": null,
    "gpu_density_A_fallback_from_vector": false,
    "xtb_A_used": false,
    "xtb_A_success": false,
    "xtb_charge_length_mismatch": false
  },
  "A:38": {
    "id": "A:38",
    "chain": "A",
    "resseq": 38,
    "resname": "ALA",
    "sasa": 0.0,
    "partial_charge_B": -0.06000000000000002,
    "F_metal": 0.6174261926516715,
    "F_P": 0.0,
    "F_hal": 0.0,
    "total_density": 46700.6015625,
    "centroid": [
      -0.7223079800605774,
      -3.623953104019165,
      -0.99685138463974
    ],
    "dipole_rho": [
      -5369.07275390625,
      4289.2978515625,
      2368.120849609375
    ],
    "curv_rho": 77301544.0,
    "curv_rho_failed": false,
    "gpu_density_B_requested": "vector",
    "gpu_density_B_effective": "vector",
    "gpu_density_B_fallback_from_vector": false,
    "gpu_density_A_requested": null,
    "gpu_density_A_effective": null,
    "gpu_density_A_fallback_from_vector": false,
    "xtb_A_used": false,
    "xtb_A_success": false,
    "xtb_charge_length_mismatch": false
  },
  "A:39": {
    "id": "A:39",
    "chain": "A",
    "resseq": 39,
    "resname": "THR",
    "sasa": 0.0,
    "partial_charge_B": -0.3,
    "F_metal": 0.9974508685848401,
    "F_P": 0.0,
    "F_hal": 0.0,
    "total_density": 47807.66796875,
    "centroid": [
      -0.6502176523208618,
      -3.4793500900268555,
      -0.7443543076515198
    ],
    "dipole_rho": [
      -4283.7294921875,
      3445.23974609375,
      -2214.720947265625
    ],
    "curv_rho": 79142672.0,
    "curv_rho_failed": false,
    "gpu_density_B_requested": "vector",
    "gpu_density_B_effective": "vector",
    "gpu_density_B_fallback_from_vector": false,
    "gpu_density_A_requested": null,
    "gpu_density_A_effective": null,
    "gpu_density_A_fallback_from_vector": false,
    "xtb_A_used": false,
    "xtb_A_success": false,
    "xtb_charge_length_mismatch": false
  },
  "A:40": {
    "id": "A:40",
    "chain": "A",
    "resseq": 40,
    "resname": "GLN",
    "sasa": 0.0,
    "partial_charge_B": -0.12,
    "F_metal": 1.452958009239698,
    "F_P": 0.0,
    "F_hal": 0.0,
    "total_density": 48130.87890625,
    "centroid": [
      -0.6301407217979431,
      -3.4815547466278076,
      -0.5347111225128174
    ],
    "dipole_rho": [
      -5224.15966796875,
      8090.30810546875,
      -14395.412109375
    ],
    "curv_rho": 78719856.0,
    "curv_rho_failed": false,
    "gpu_density_B_requested": "vector",
    "gpu_density_B_effective": "vector",
    "gpu_density_B_fallback_from_vector": false,
    "gpu_density_A_requested": null,
    "gpu_density_A_effective": null,
    "gpu_density_A_fallback_from_vector": false,
    "xtb_A_used": false,
    "xtb_A_success": false,
    "xtb_charge_length_mismatch": false
  },
  "A:41": {
    "id": "A:41",
    "chain": "A",
    "resseq": 41,
    "resname": "ASP",
    "sasa": 0.0,
    "partial_charge_B": -0.54,
    "F_metal": 1.5221445037874477,
    "F_P": 0.0,
    "F_hal": 0.0,
    "total_density": 45986.63671875,
    "centroid": [
      -0.8640158176422119,
      -3.391429901123047,
      -0.48752692341804504
    ],
    "dipole_rho": [
      7245.61376953125,
      1012.0504150390625,
      -11596.1923828125
    ],
    "curv_rho": 78918104.0,
    "curv_rho_failed": false,
    "gpu_density_B_requested": "vector",
    "gpu_density_B_effective": "vector",
    "gpu_density_B_fallback_from_vector": false,
    "gpu_density_A_requested": null,
    "gpu_density_A_effective": null,
    "gpu_density_A_fallback_from_vector": false,
    "xtb_A_used": false,
    "xtb_A_success": false,
    "xtb_charge_length_mismatch": false
  },
  "A:42": {
    "id": "A:42",
    "chain": "A",
    "resseq": 42,
    "resname": "GLN",
    "sasa": 0.15825936198234558,
    "partial_charge_B": -0.13062860964290493,
    "F_metal": 2.6014874662210854,
    "F_P": 0.0,
    "F_hal": 0.0,
    "total_density": 44454.9609375,
    "centroid": [
      -0.7199482321739197,
      -3.373875856399536,
      -0.29508906602859497
    ],
    "dipole_rho": [
      3468.308349609375,
      2940.547119140625,
      -23441.109375
    ],
    "curv_rho": 77185352.0,
    "curv_rho_failed": false,
    "gpu_density_B_requested": "vector",
    "gpu_density_B_effective": "vector",
    "gpu_density_B_fallback_from_vector": false,
    "gpu_density_A_requested": null,
    "gpu_density_A_effective": null,
    "gpu_density_A_fallback_from_vector": false,
    "xtb_A_used": false,
    "xtb_A_success": false,
    "xtb_charge_length_mismatch": false
  },
  "A:43": {
    "id": "A:43",
    "chain": "A",
    "resseq": 43,
    "resname": "CYS",
    "sasa": 0.0,
    "partial_charge_B": -0.21000000000000002,
    "F_metal": 7.896288699080455,
    "F_P": 0.0,
    "F_hal": 0.0,
    "total_density": 43580.0703125,
    "centroid": [
      -0.6021440625190735,
      -3.2270209789276123,
      -0.25327739119529724
    ],
    "dipole_rho": [
      -3892.166748046875,
      -4196.95849609375,
      -19649.267578125
    ],
    "curv_rho": 75247256.0,
    "curv_rho_failed": false,
    "gpu_density_B_requested": "vector",
    "gpu_density_B_effective": "vector",
    "gpu_density_B_fallback_from_vector": false,
    "gpu_density_A_requested": null,
    "gpu_density_A_effective": null,
    "gpu_density_A_fallback_from_vector": false,
    "xtb_A_used": false,
    "xtb_A_success": false,
    "xtb_charge_length_mismatch": false
  },
  "A:44": {
    "id": "A:44",
    "chain": "A",
    "resseq": 44,
    "resname": "THR",
    "sasa": 0.0630597174167633,
    "partial_charge_B": -0.3105876377899438,
    "F_metal": 4.10882092565167,
    "F_P": 0.0,
    "F_hal": 0.0,
    "total_density": 40975.48046875,
    "centroid": [
      -0.38119688630104065,
      -3.2462401390075684,
      -0.21612513065338135
    ],
    "dipole_rho": [
      -8946.5751953125,
      2058.227783203125,
      -20378.720703125
    ],
    "curv_rho": 73064408.0,
    "curv_rho_failed": false,
    "gpu_density_B_requested": "vector",
    "gpu_density_B_effective": "vector",
    "gpu_density_B_fallback_from_vector": false,
    "gpu_density_A_requested": null,
    "gpu_density_A_effective": null,
    "gpu_density_A_fallback_from_vector": false,
    "xtb_A_used": false,
    "xtb_A_success": false,
    "xtb_charge_length_mismatch": false
  },
  "A:45": {
    "id": "A:45",
    "chain": "A",
    "resseq": 45,
    "resname": "HIS",
    "sasa": 1.0110297203063965,
    "partial_charge_B": 0.4697504668904004,
    "F_metal": 13.34706599176358,
    "F_P": 0.0,
    "F_hal": 0.0,
    "total_density": 37960.61328125,
    "centroid": [
      -0.3671724200248718,
      -3.113436460494995,
      -0.03950043022632599
    ],
    "dipole_rho": [
      -8188.19482421875,
      -9470.279296875,
      -25443.498046875
    ],
    "curv_rho": 67864232.0,
    "curv_rho_failed": false,
    "gpu_density_B_requested": "vector",
    "gpu_density_B_effective": "vector",
    "gpu_density_B_fallback_from_vector": false,
    "gpu_density_A_requested": null,
    "gpu_density_A_effective": null,
    "gpu_density_A_fallback_from_vector": false,
    "xtb_A_used": false,
    "xtb_A_success": false,
    "xtb_charge_length_mismatch": false
  },
  "A:46": {
    "id": "A:46",
    "chain": "A",
    "resseq": 46,
    "resname": "GLY",
    "sasa": 0.0,
    "partial_charge_B": -0.06000000000000002,
    "F_metal": 7.8786051663722,
    "F_P": 0.0,
    "F_hal": 0.0,
    "total_density": 37683.52734375,
    "centroid": [
      -0.6089959144592285,
      -3.168339729309082,
      -0.02968490682542324
    ],
    "dipole_rho": [
      -1593.8612060546875,
      -3218.721435546875,
      -24152.6875
    ],
    "curv_rho": 68569952.0,
    "curv_rho_failed": false,
    "gpu_density_B_requested": "vector",
    "gpu_density_B_effective": "vector",
    "gpu_density_B_fallback_from_vector": false,
    "gpu_density_A_requested": null,
    "gpu_density_A_effective": null,
    "gpu_density_A_fallback_from_vector": false,
    "xtb_A_used": false,
    "xtb_A_success": false,
    "xtb_charge_length_mismatch": false
  },
  "A:47": {
    "id": "A:47",
    "chain": "A",
    "resseq": 47,
    "resname": "GLU",
    "sasa": 6.9680986404418945,
    "partial_charge_B": -1.35,
    "F_metal": 2.3779640390793313,
    "F_P": 0.0,
    "F_hal": 0.0,
    "total_density": 32589.349609375,
    "centroid": [
      -0.8250208497047424,
      -3.178514242172241,
      0.09829522669315338
    ],
    "dipole_rho": [
      6528.7763671875,
      1564.1861572265625,
      -22223.193359375
    ],
    "curv_rho": 62852276.0,
    "curv_rho_failed": false,
    "gpu_density_B_requested": "vector",
    "gpu_density_B_effective": "vector",
    "gpu_density_B_fallback_from_vector": false,
    "gpu_density_A_requested": null,
    "gpu_density_A_effective": null,
    "gpu_density_A_fallback_from_vector": false,
    "xtb_A_used": false,
    "xtb_A_success": false,
    "xtb_charge_length_mismatch": false
  },
  "A:48": {
    "id": "A:48",
    "chain": "A",
    "resseq": 48,
    "resname": "TRP",
    "sasa": 2.936156988143921,
    "partial_charge_B": 0.29999999999999993,
    "F_metal": 4.18889190375805,
    "F_P": 0.0,
    "F_hal": 0.0,
    "total_density": 39710.609375,
    "centroid": [
      -0.8148497939109802,
      -3.052128553390503,
      -0.17671167850494385
    ],
    "dipole_rho": [
      11109.0517578125,
      -12172.140625,
      -21437.953125
    ],
    "curv_rho": 72077800.0,
    "curv_rho_failed": false,
    "gpu_density_B_requested": "vector",
    "gpu_density_B_effective": "vector",
    "gpu_density_B_fallback_from_vector": false,
    "gpu_density_A_requested": null,
    "gpu_density_A_effective": null,
    "gpu_density_A_fallback_from_vector": false,
    "xtb_A_used": false,
    "xtb_A_success": false,
    "xtb_charge_length_mismatch": false
  },
  "A:49": {
    "id": "A:49",
    "chain": "A",
    "resseq": 49,
    "resname": "SER",
    "sasa": 0.0,
    "partial_charge_B": -0.3,
    "F_metal": 2.4108323069119555,
    "F_P": 0.0,
    "F_hal": 0.0,
    "total_density": 43416.8984375,
    "centroid": [
      -0.9366987943649292,
      -3.1893739700317383,
      -0.40171390771865845
    ],
    "dipole_rho": [
      9700.83203125,
      -7643.13525390625,
      -17062.720703125
    ],
    "curv_rho": 76432064.0,
    "curv_rho_failed": false,
    "gpu_density_B_requested": "vector",
    "gpu_density_B_effective": "vector",
    "gpu_density_B_fallback_from_vector": false,
    "gpu_density_A_requested": null,
    "gpu_density_A_effective": null,
    "gpu_density_A_fallback_from_vector": false,
    "xtb_A_used": false,
    "xtb_A_success": false,
    "xtb_charge_length_mismatch": false
  },
  "A:50": {
    "id": "A:50",
    "chain": "A",
    "resseq": 50,
    "resname": "LEU",
    "sasa": 0.0,
    "partial_charge_B": -0.06000000000000002,
    "F_metal": 2.90130559875809,
    "F_P": 0.0,
    "F_hal": 0.0,
    "total_density": 47768.2890625,
    "centroid": [
      -0.7280263304710388,
      -3.141061782836914,
      -0.5107172727584839
    ],
    "dipole_rho": [
      5032.923828125,
      -9151.1640625,
      -11073.5126953125
    ],
    "curv_rho": 78041120.0,
    "curv_rho_failed": false,
    "gpu_density_B_requested": "vector",
    "gpu_density_B_effective": "vector",
    "gpu_density_B_fallback_from_vector": false,
    "gpu_density_A_requested": null,
    "gpu_density_A_effective": null,
    "gpu_density_A_fallback_from_vector": false,
    "xtb_A_used": false,
    "xtb_A_success": false,
    "xtb_charge_length_mismatch": false
  },
  "A:51": {
    "id": "A:51",
    "chain": "A",
    "resseq": 51,
    "resname": "SER",
    "sasa": 0.0,
    "partial_charge_B": -0.3,
    "F_metal": 1.2271076840502642,
    "F_P": 0.0,
    "F_hal": 0.0,
    "total_density": 44800.5234375,
    "centroid": [
      -0.9632824063301086,
      -3.219468593597412,
      -0.626958429813385
    ],
    "dipole_rho": [
      14058.443359375,
      -10497.5947265625,
      -6073.83740234375
    ],
    "curv_rho": 78685728.0,
    "curv_rho_failed": false,
    "gpu_density_B_requested": "vector",
    "gpu_density_B_effective": "vector",
    "gpu_density_B_fallback_from_vector": false,
    "gpu_density_A_requested": null,
    "gpu_density_A_effective": null,
    "gpu_density_A_fallback_from_vector": false,
    "xtb_A_used": false,
    "xtb_A_success": false,
    "xtb_charge_length_mismatch": false
  },
  "A:52": {
    "id": "A:52",
    "chain": "A",
    "resseq": 52,
    "resname": "GLU",
    "sasa": 2.273092269897461,
    "partial_charge_B": -1.2269681864244435,
    "F_metal": 1.0753239677216584,
    "F_P": 0.0,
    "F_hal": 0.0,
    "total_density": 41768.17578125,
    "centroid": [
      -1.1559433937072754,
      -3.159698247909546,
      -0.5398439168930054
    ],
    "dipole_rho": [
      17319.462890625,
      -11232.763671875,
      -10555.2578125
    ],
    "curv_rho": 73444000.0,
    "curv_rho_failed": false,
    "gpu_density_B_requested": "vector",
    "gpu_density_B_effective": "vector",
    "gpu_density_B_fallback_from_vector": false,
    "gpu_density_A_requested": null,
    "gpu_density_A_effective": null,
    "gpu_density_A_fallback_from_vector": false,
    "xtb_A_used": false,
    "xtb_A_success": false,
    "xtb_charge_length_mismatch": false
  },
  "A:53": {
    "id": "A:53",
    "chain": "A",
    "resseq": 53,
    "resname": "GLY",
    "sasa": 0.0,
    "partial_charge_B": -0.06000000000000002,
    "F_metal": 2.312331864550747,
    "F_P": 0.0,
    "F_hal": 0.0,
    "total_density": 40406.2109375,
    "centroid": [
      -0.9459596872329712,
      -2.9598357677459717,
      -0.4188354015350342
    ],
    "dipole_rho": [
      9333.4404296875,
      -16056.8544921875,
      -11962.6796875
    ],
    "curv_rho": 73820616.0,
    "curv_rho_failed": false,
    "gpu_density_B_requested": "vector",
    "gpu_density_B_effective": "vector",
    "gpu_density_B_fallback_from_vector": false,
    "gpu_density_A_requested": null,
    "gpu_density_A_effective": null,
    "gpu_density_A_fallback_from_vector": false,
    "xtb_A_used": false,
    "xtb_A_success": false,
    "xtb_charge_length_mismatch": false
  },
  "A:54": {
    "id": "A:54",
    "chain": "A",
    "resseq": 54,
    "resname": "GLY",
    "sasa": 0.0,
    "partial_charge_B": -0.06000000000000002,
    "F_metal": 1.8814020890806318,
    "F_P": 0.0,
    "F_hal": 0.0,
    "total_density": 39852.2890625,
    "centroid": [
      -0.829110860824585,
      -2.8546552658081055,
      -0.5358324646949768
    ],
    "dipole_rho": [
      8607.6611328125,
      -15039.4677734375,
      -5683.234375
    ],
    "curv_rho": 73878136.0,
    "curv_rho_failed": false,
    "gpu_density_B_requested": "vector",
    "gpu_density_B_effective": "vector",
    "gpu_density_B_fallback_from_vector": false,
    "gpu_density_A_requested": null,
    "gpu_density_A_effective": null,
    "gpu_density_A_fallback_from_vector": false,
    "xtb_A_used": false,
    "xtb_A_success": false,
    "xtb_charge_length_mismatch": false
  },
  "A:55": {
    "id": "A:55",
    "chain": "A",
    "resseq": 55,
    "resname": "TYR",
    "sasa": 3.802708625793457,
    "partial_charge_B": -0.75,
    "F_metal": 1.417711159753333,
    "F_P": 0.0,
    "F_hal": 0.0,
    "total_density": 40167.359375,
    "centroid": [
      -0.749420166015625,
      -2.7552807331085205,
      -0.6315031051635742
    ],
    "dipole_rho": [
      9709.9833984375,
      -24520.39453125,
      -5834.427734375
    ],
    "curv_rho": 74429280.0,
    "curv_rho_failed": false,
    "gpu_density_B_requested": "vector",
    "gpu_density_B_effective": "vector",
    "gpu_density_B_fallback_from_vector": false,
    "gpu_density_A_requested": null,
    "gpu_density_A_effective": null,
    "gpu_density_A_fallback_from_vector": false,
    "xtb_A_used": false,
    "xtb_A_success": false,
    "xtb_charge_length_mismatch": false
  },
  "A:56": {
    "id": "A:56",
    "chain": "A",
    "resseq": 56,
    "resname": "LEU",
    "sasa": 0.0,
    "partial_charge_B": -0.06000000000000002,
    "F_metal": 0.8632992286929024,
    "F_P": 0.0,
    "F_hal": 0.0,
    "total_density": 44981.69921875,
    "centroid": [
      -0.7333946824073792,
      -2.9638195037841797,
      -0.9756024479866028
    ],
    "dipole_rho": [
      358.9632568359375,
      -22770.041015625,
      4047.678466796875
    ],
    "curv_rho": 76714768.0,
    "curv_rho_failed": false,
    "gpu_density_B_requested": "vector",
    "gpu_density_B_effective": "vector",
    "gpu_density_B_fallback_from_vector": false,
    "gpu_density_A_requested": null,
    "gpu_density_A_effective": null,
    "gpu_density_A_fallback_from_vector": false,
    "xtb_A_used": false,
    "xtb_A_success": false,
    "xtb_charge_length_mismatch": false
  },
  "A:57": {
    "id": "A:57",
    "chain": "A",
    "resseq": 57,
    "resname": "ASP",
    "sasa": 3.8466427326202393,
    "partial_charge_B": -1.35,
    "F_metal": 0.7463904091045176,
    "F_P": 0.0,
    "F_hal": 0.0,
    "total_density": 37765.296875,
    "centroid": [
      -0.5304349660873413,
      -2.715121030807495,
      -0.8888213038444519
    ],
    "dipole_rho": [
      -5431.5009765625,
      -23347.77734375,
      8790.4775390625
    ],
    "curv_rho": 71804432.0,
    "curv_rho_failed": false,
    "gpu_density_B_requested": "vector",
    "gpu_density_B_effective": "vector",
    "gpu_density_B_fallback_from_vector": false,
    "gpu_density_A_requested": null,
    "gpu_density_A_effective": null,
    "gpu_density_A_fallback_from_vector": false,
    "xtb_A_used": false,
    "xtb_A_success": false,
    "xtb_charge_length_mismatch": false
  },
  "A:58": {
    "id": "A:58",
    "chain": "A",
    "resseq": 58,
    "resname": "GLY",
    "sasa": 0.0,
    "partial_charge_B": -0.06000000000000002,
    "F_metal": 0.6032110971389305,
    "F_P": 0.0,
    "F_hal": 0.0,
    "total_density": 40057.5703125,
    "centroid": [
      -0.5717796683311462,
      -2.91375994682312,
      -1.0803862810134888
    ],
    "dipole_rho": [
      -6416.40380859375,
      -20660.08203125,
      12446.435546875
    ],
    "curv_rho": 74494536.0,
    "curv_rho_failed": false,
    "gpu_density_B_requested": "vector",
    "gpu_density_B_effective": "vector",
    "gpu_density_B_fallback_from_vector": false,
    "gpu_density_A_requested": null,
    "gpu_density_A_effective": null,
    "gpu_density_A_fallback_from_vector": false,
    "xtb_A_used": false,
    "xtb_A_success": false,
    "xtb_charge_length_mismatch": false
  },
  "A:59": {
    "id": "A:59",
    "chain": "A",
    "resseq": 59,
    "resname": "ASP",
    "sasa": 0.0,
    "partial_charge_B": -0.54,
    "F_metal": 0.643923614114376,
    "F_P": 0.0,
    "F_hal": 0.0,
    "total_density": 40307.734375,
    "centroid": [
      -0.4184750020503998,
      -3.0064210891723633,
      -1.0313969850540161
    ],
    "dipole_rho": [
      -13392.7490234375,
      -13740.7431640625,
      11707.5078125
    ],
    "curv_rho": 75765040.0,
    "curv_rho_failed": false,
    "gpu_density_B_requested": "vector",
    "gpu_density_B_effective": "vector",
    "gpu_density_B_fallback_from_vector": false,
    "gpu_density_A_requested": null,
    "gpu_density_A_effective": null,
    "gpu_density_A_fallback_from_vector": false,
    "xtb_A_used": false,
    "xtb_A_success": false,
    "xtb_charge_length_mismatch": false
  },
  "A:60": {
    "id": "A:60",
    "chain": "A",
    "resseq": 60,
    "resname": "VAL",
    "sasa": 0.0,
    "partial_charge_B": -0.06000000000000002,
    "F_metal": 1.0465259858880804,
    "F_P": 0.0,
    "F_hal": 0.0,
    "total_density": 41243.1171875,
    "centroid": [
      -0.4388996958732605,
      -2.8754208087921143,
      -0.8160589933395386
    ],
    "dipole_rho": [
      -11237.5595703125,
      -16226.494140625,
      5008.60302734375
    ],
    "curv_rho": 75186544.0,
    "curv_rho_failed": false,
    "gpu_density_B_requested": "vector",
    "gpu_density_B_effective": "vector",
    "gpu_density_B_fallback_from_vector": false,
    "gpu_density_A_requested": null,
    "gpu_density_A_effective": null,
    "gpu_density_A_fallback_from_vector": false,
    "xtb_A_used": false,
    "xtb_A_success": false,
    "xtb_charge_length_mismatch": false
  },
  "A:61": {
    "id": "A:61",
    "chain": "A",
    "resseq": 61,
    "resname": "VAL",
    "sasa": 0.0,
    "partial_charge_B": -0.06000000000000002,
    "F_metal": 1.8842497549517216,
    "F_P": 0.0,
    "F_hal": 0.0,
    "total_density": 46356.71484375,
    "centroid": [
      -0.5742347240447998,
      -3.0039291381835938,
      -0.6606438159942627
    ],
    "dipole_rho": [
      -5688.9169921875,
      -16159.3291015625,
      -1469.547607421875
    ],
    "curv_rho": 77424016.0,
    "curv_rho_failed": false,
    "gpu_density_B_requested": "vector",
    "gpu_density_B_effective": "vector",
    "gpu_density_B_fallback_from_vector": false,
    "gpu_density_A_requested": null,
    "gpu_density_A_effective": null,
    "gpu_density_A_fallback_from_vector": false,
    "xtb_A_used": false,
    "xtb_A_success": false,
    "xtb_charge_length_mismatch": false
  },
  "A:62": {
    "id": "A:62",
    "chain": "A",
    "resseq": 62,
    "resname": "GLU",
    "sasa": 0.03152985870838165,
    "partial_charge_B": -0.5495288740109494,
    "F_metal": 2.4943111306485655,
    "F_P": 0.0,
    "F_hal": 0.0,
    "total_density": 41062.6875,
    "centroid": [
      -0.5622881650924683,
      -2.777139902114868,
      -0.49316611886024475
    ],
    "dipole_rho": [
      -1998.8153076171875,
      -23648.71484375,
      -6114.669921875
    ],
    "curv_rho": 72948088.0,
    "curv_rho_failed": false,
    "gpu_density_B_requested": "vector",
    "gpu_density_B_effective": "vector",
    "gpu_density_B_fallback_from_vector": false,
    "gpu_density_A_requested": null,
    "gpu_density_A_effective": null,
    "gpu_density_A_fallback_from_vector": false,
    "xtb_A_used": false,
    "xtb_A_success": false,
    "xtb_charge_length_mismatch": false
  },
  "A:63": {
    "id": "A:63",
    "chain": "A",
    "resseq": 63,
    "resname": "CYS",
    "sasa": 0.0,
    "partial_charge_B": -0.21000000000000002,
    "F_metal": 8.770384134950081,
    "F_P": 0.0,
    "F_hal": 0.0,
    "total_density": 40220.8203125,
    "centroid": [
      -0.5679688453674316,
      -2.836648464202881,
      -0.32938528060913086
    ],
    "dipole_rho": [
      1008.7861938476562,
      -14939.9599609375,
      -13439.8662109375
    ],
    "curv_rho": 70854744.0,
    "curv_rho_failed": false,
    "gpu_density_B_requested": "vector",
    "gpu_density_B_effective": "vector",
    "gpu_density_B_fallback_from_vector": false,
    "gpu_density_A_requested": null,
    "gpu_density_A_effective": null,
    "gpu_density_A_fallback_from_vector": false,
    "xtb_A_used": false,
    "xtb_A_success": false,
    "xtb_charge_length_mismatch": false
  },
  "A:64": {
    "id": "A:64",
    "chain": "A",
    "resseq": 64,
    "resname": "SER",
    "sasa": 0.0630597174167633,
    "partial_charge_B": -0.3105876377899438,
    "F_metal": 3.848075952607784,
    "F_P": 0.0,
    "F_hal": 0.0,
    "total_density": 35503.109375,
    "centroid": [
      -0.7348672747612,
      -2.704179048538208,
      -0.2190714329481125
    ],
    "dipole_rho": [
      5132.5439453125,
      -17499.330078125,
      -12313.830078125
    ],
    "curv_rho": 67220424.0,
    "curv_rho_failed": false,
    "gpu_density_B_requested": "vector",
    "gpu_density_B_effective": "vector",
    "gpu_density_B_fallback_from_vector": false,
    "gpu_density_A_requested": null,
    "gpu_density_A_effective": null,
    "gpu_density_A_fallback_from_vector": false,
    "xtb_A_used": false,
    "xtb_A_success": false,
    "xtb_charge_length_mismatch": false
  },
  "A:65": {
    "id": "A:65",
    "chain": "A",
    "resseq": 65,
    "resname": "LEU",
    "sasa": 2.0297815799713135,
    "partial_charge_B": -0.12815949402184662,
    "F_metal": 7.426746615650937,
    "F_P": 0.0,
    "F_hal": 0.0,
    "total_density": 32761.728515625,
    "centroid": [
      -0.6821485757827759,
      -2.7147254943847656,
      0.002565191127359867
    ],
    "dipole_rho": [
      2765.545166015625,
      -12274.197265625,
      -18040.56640625
    ],
    "curv_rho": 58873528.0,
    "curv_rho_failed": false,
    "gpu_density_B_requested": "vector",
    "gpu_density_B_effective": "vector",
    "gpu_density_B_fallback_from_vector": false,
    "gpu_density_A_requested": null,
    "gpu_density_A_effective": null,
    "gpu_density_A_fallback_from_vector": false,
    "xtb_A_used": false,
    "xtb_A_success": false,
    "xtb_charge_length_mismatch": false
  },
  "A:66": {
    "id": "A:66",
    "chain": "A",
    "resseq": 66,
    "resname": "HIS",
    "sasa": 2.993070125579834,
    "partial_charge_B": 0.7499999999999999,
    "F_metal": 12.669559638471341,
    "F_P": 0.0,
    "F_hal": 0.0,
    "total_density": 32746.078125,
    "centroid": [
      -0.4747271239757538,
      -2.6963658332824707,
      0.024852771311998367
    ],
    "dipole_rho": [
      -3167.43310546875,
      -13253.1904296875,
      -18741.796875
    ],
    "curv_rho": 58273880.0,
    "curv_rho_failed": false,
    "gpu_density_B_requested": "vector",
    "gpu_density_B_effective": "vector",
    "gpu_density_B_fallback_from_vector": false,
    "gpu_density_A_requested": null,
    "gpu_density_A_effective": null,
    "gpu_density_A_fallback_from_vector": false,
    "xtb_A_used": false,
    "xtb_A_success": false,
    "xtb_charge_length_mismatch": false
  },
  "A:67": {
    "id": "A:67",
    "chain": "A",
    "resseq": 67,
    "resname": "MET",
    "sasa": 6.058381080627441,
    "partial_charge_B": -0.525,
    "F_metal": 3.4025099447471066,
    "F_P": 0.0,
    "F_hal": 0.0,
    "total_density": 34263.796875,
    "centroid": [
      -0.4050498902797699,
      -2.606513261795044,
      -0.20848415791988373
    ],
    "dipole_rho": [
      -3324.441650390625,
      -21518.98046875,
      -11432.857421875
    ],
    "curv_rho": 61918452.0,
    "curv_rho_failed": false,
    "gpu_density_B_requested": "vector",
    "gpu_density_B_effective": "vector",
    "gpu_density_B_fallback_from_vector": false,
    "gpu_density_A_requested": null,
    "gpu_density_A_effective": null,
    "gpu_density_A_fallback_from_vector": false,
    "xtb_A_used": false,
    "xtb_A_success": false,
    "xtb_charge_length_mismatch": false
  },
  "A:68": {
    "id": "A:68",
    "chain": "A",
    "resseq": 68,
    "resname": "GLY",
    "sasa": 0.0,
    "partial_charge_B": -0.06000000000000002,
    "F_metal": 5.982460339163393,
    "F_P": 0.0,
    "F_hal": 0.0,
    "total_density": 40054.2109375,
    "centroid": [
      -0.41077879071235657,
      -2.815638542175293,
      -0.3562817871570587
    ],
    "dipole_rho": [
      -9337.7919921875,
      -16611.021484375,
      -13154.076171875
    ],
    "curv_rho": 70105856.0,
    "curv_rho_failed": false,
    "gpu_density_B_requested": "vector",
    "gpu_density_B_effective": "vector",
    "gpu_density_B_fallback_from_vector": false,
    "gpu_density_A_requested": null,
    "gpu_density_A_effective": null,
    "gpu_density_A_fallback_from_vector": false,
    "xtb_A_used": false,
    "xtb_A_success": false,
    "xtb_charge_length_mismatch": false
  },
  "A:69": {
    "id": "A:69",
    "chain": "A",
    "resseq": 69,
    "resname": "LYS",
    "sasa": 0.7912968397140503,
    "partial_charge_B": 0.17314305021603169,
    "F_metal": 2.201980217251805,
    "F_P": 0.0,
    "F_hal": 0.0,
    "total_density": 42083.46484375,
    "centroid": [
      -0.3142067790031433,
      -2.8251900672912598,
      -0.5048602819442749
    ],
    "dipole_rho": [
      -11902.42578125,
      -20894.9609375,
      -5015.14453125
    ],
    "curv_rho": 70771936.0,
    "curv_rho_failed": false,
    "gpu_density_B_requested": "vector",
    "gpu_density_B_effective": "vector",
    "gpu_density_B_fallback_from_vector": false,
    "gpu_density_A_requested": null,
    "gpu_density_A_effective": null,
    "gpu_density_A_fallback_from_vector": false,
    "xtb_A_used": false,
    "xtb_A_success": false,
    "xtb_charge_length_mismatch": false
  },
  "A:70": {
    "id": "A:70",
    "chain": "A",
    "resseq": 70,
    "resname": "PHE",
    "sasa": 0.0,
    "partial_charge_B": -0.06000000000000002,
    "F_metal": 2.667974110267908,
    "F_P": 0.0,
    "F_hal": 0.0,
    "total_density": 46894.7265625,
    "centroid": [
      -0.38289520144462585,
      -3.060169219970703,
      -0.5011137127876282
    ],
    "dipole_rho": [
      -14229.7666015625,
      -7726.80859375,
      -6637.09619140625
    ],
    "curv_rho": 74443160.0,
    "curv_rho_failed": false,
    "gpu_density_B_requested": "vector",
    "gpu_density_B_effective": "vector",
    "gpu_density_B_fallback_from_vector": false,
    "gpu_density_A_requested": null,
    "gpu_density_A_effective": null,
    "gpu_density_A_fallback_from_vector": false,
    "xtb_A_used": false,
    "xtb_A_success": false,
    "xtb_charge_length_mismatch": false
  },
  "A:71": {
    "id": "A:71",
    "chain": "A",
    "resseq": 71,
    "resname": "CYS",
    "sasa": 0.0,
    "partial_charge_B": -0.21000000000000002,
    "F_metal": 0.9681444152951701,
    "F_P": 0.0,
    "F_hal": 0.0,
    "total_density": 42702.09765625,
    "centroid": [
      -0.2803553640842438,
      -3.1745991706848145,
      -0.8149831295013428
    ],
    "dipole_rho": [
      -15943.7685546875,
      -8035.0849609375,
      3518.657470703125
    ],
    "curv_rho": 77072824.0,
    "curv_rho_failed": false,
    "gpu_density_B_requested": "vector",
    "gpu_density_B_effective": "vector",
    "gpu_density_B_fallback_from_vector": false,
    "gpu_density_A_requested": null,
    "gpu_density_A_effective": null,
    "gpu_density_A_fallback_from_vector": false,
    "xtb_A_used": false,
    "xtb_A_success": false,
    "xtb_charge_length_mismatch": false
  },
  "A:72": {
    "id": "A:72",
    "chain": "A",
    "resseq": 72,
    "resname": "VAL",
    "sasa": 0.0,
    "partial_charge_B": -0.06000000000000002,
    "F_metal": 0.8668254423067487,
    "F_P": 0.0,
    "F_hal": 0.0,
    "total_density": 47311.80859375,
    "centroid": [
      -0.4758128225803375,
      -3.2389450073242188,
      -0.899288535118103
    ],
    "dipole_rho": [
      -9766.4404296875,
      -5878.9296875,
      6664.748046875
    ],
    "curv_rho": 78354984.0,
    "curv_rho_failed": false,
    "gpu_density_B_requested": "vector",
    "gpu_density_B_effective": "vector",
    "gpu_density_B_fallback_from_vector": false,
    "gpu_density_A_requested": null,
    "gpu_density_A_effective": null,
    "gpu_density_A_fallback_from_vector": false,
    "xtb_A_used": false,
    "xtb_A_success": false,
    "xtb_charge_length_mismatch": false
  },
  "A:73": {
    "id": "A:73",
    "chain": "A",
    "resseq": 73,
    "resname": "ARG",
    "sasa": 2.500498056411743,
    "partial_charge_B": 1.1517281662593226,
    "F_metal": 0.5309498044183654,
    "F_P": 0.0,
    "F_hal": 0.0,
    "total_density": 42821.55859375,
    "centroid": [
      -0.3379143476486206,
      -3.33577299118042,
      -1.0839905738830566
    ],
    "dipole_rho": [
      -20096.384765625,
      -6007.4921875,
      12532.3232421875
    ],
    "curv_rho": 76128224.0,
    "curv_rho_failed": false,
    "gpu_density_B_requested": "vector",
    "gpu_density_B_effective": "vector",
    "gpu_density_B_fallback_from_vector": false,
    "gpu_density_A_requested": null,
    "gpu_density_A_effective": null,
    "gpu_density_A_fallback_from_vector": false,
    "xtb_A_used": false,
    "xtb_A_success": false,
    "xtb_charge_length_mismatch": false
  },
  "A:74": {
    "id": "A:74",
    "chain": "A",
    "resseq": 74,
    "resname": "THR",
    "sasa": 0.03226546198129654,
    "partial_charge_B": -0.30541732564904195,
    "F_metal": 0.6649395495751448,
    "F_P": 0.0,
    "F_hal": 0.0,
    "total_density": 41533.90625,
    "centroid": [
      -0.2149396538734436,
      -3.371858596801758,
      -0.8813535571098328
    ],
    "dipole_rho": [
      -21805.76171875,
      1132.010009765625,
      4303.06005859375
    ],
    "curv_rho": 76626112.0,
    "curv_rho_failed": false,
    "gpu_density_B_requested": "vector",
    "gpu_density_B_effective": "vector",
    "gpu_density_B_fallback_from_vector": false,
    "gpu_density_A_requested": null,
    "gpu_density_A_effective": null,
    "gpu_density_A_fallback_from_vector": false,
    "xtb_A_used": false,
    "xtb_A_success": false,
    "xtb_charge_length_mismatch": false
  },
  "A:75": {
    "id": "A:75",
    "chain": "A",
    "resseq": 75,
    "resname": "GLY",
    "sasa": 0.0,
    "partial_charge_B": -0.06000000000000002,
    "F_metal": 1.0861346140753791,
    "F_P": 0.0,
    "F_hal": 0.0,
    "total_density": 44715.16015625,
    "centroid": [
      -0.2681860029697418,
      -3.3242814540863037,
      -0.7363150715827942
    ],
    "dipole_rho": [
      -19309.6171875,
      -389.32916259765625,
      -4615.27685546875
    ],
    "curv_rho": 77143656.0,
    "curv_rho_failed": false,
    "gpu_density_B_requested": "vector",
    "gpu_density_B_effective": "vector",
    "gpu_density_B_fallback_from_vector": false,
    "gpu_density_A_requested": null,
    "gpu_density_A_effective": null,
    "gpu_density_A_fallback_from_vector": false,
    "xtb_A_used": false,
    "xtb_A_success": false,
    "xtb_charge_length_mismatch": false
  },
  "A:76": {
    "id": "A:76",
    "chain": "A",
    "resseq": 76,
    "resname": "LYS",
    "sasa": 1.8419445753097534,
    "partial_charge_B": 0.24370396057212432,
    "F_metal": 0.9107320497108351,
    "F_P": 0.0,
    "F_hal": 0.0,
    "total_density": 39996.55078125,
    "centroid": [
      -0.10820996016263962,
      -3.1721930503845215,
      -0.6354866623878479
    ],
    "dipole_rho": [
      -25899.498046875,
      -5685.4443359375,
      931.5654907226562
    ],
    "curv_rho": 73602472.0,
    "curv_rho_failed": false,
    "gpu_density_B_requested": "vector",
    "gpu_density_B_effective": "vector",
    "gpu_density_B_fallback_from_vector": false,
    "gpu_density_A_requested": null,
    "gpu_density_A_effective": null,
    "gpu_density_A_fallback_from_vector": false,
    "xtb_A_used": false,
    "xtb_A_success": false,
    "xtb_charge_length_mismatch": false
  },
  "A:77": {
    "id": "A:77",
    "chain": "A",
    "resseq": 77,
    "resname": "VAL",
    "sasa": 0.0,
    "partial_charge_B": -0.06000000000000002,
    "F_metal": 1.613153548308925,
    "F_P": 0.0,
    "F_hal": 0.0,
    "total_density": 37947.55859375,
    "centroid": [
      -0.06127125397324562,
      -3.077026128768921,
      -0.45646432042121887
    ],
    "dipole_rho": [
      -18734.162109375,
      -7526.53076171875,
      -7088.8759765625
    ],
    "curv_rho": 68669128.0,
    "curv_rho_failed": false,
    "gpu_density_B_requested": "vector",
    "gpu_density_B_effective": "vector",
    "gpu_density_B_fallback_from_vector": false,
    "gpu_density_A_requested": null,
    "gpu_density_A_effective": null,
    "gpu_density_A_fallback_from_vector": false,
    "xtb_A_used": false,
    "xtb_A_success": false,
    "xtb_charge_length_mismatch": false
  },
  "A:78": {
    "id": "A:78",
    "chain": "A",
    "resseq": 78,
    "resname": "LYS",
    "sasa": 2.784144639968872,
    "partial_charge_B": 0.29999999999999993,
    "F_metal": 1.0884517789956476,
    "F_P": 0.0,
    "F_hal": 0.0,
    "total_density": 37688.859375,
    "centroid": [
      -0.08210635185241699,
      -2.891432046890259,
      -0.6035996079444885
    ],
    "dipole_rho": [
      -19048.1875,
      -13874.4697265625,
      1295.674072265625
    ],
    "curv_rho": 68836224.0,
    "curv_rho_failed": false,
    "gpu_density_B_requested": "vector",
    "gpu_density_B_effective": "vector",
    "gpu_density_B_fallback_from_vector": false,
    "gpu_density_A_requested": null,
    "gpu_density_A_effective": null,
    "gpu_density_A_fallback_from_vector": false,
    "xtb_A_used": false,
    "xtb_A_success": false,
    "xtb_charge_length_mismatch": false
  },
  "A:79": {
    "id": "A:79",
    "chain": "A",
    "resseq": 79,
    "resname": "SER",
    "sasa": 0.3468284606933594,
    "partial_charge_B": -0.3582320103465747,
    "F_metal": 1.9928684498178462,
    "F_P": 0.0,
    "F_hal": 0.0,
    "total_density": 34370.578125,
    "centroid": [
      -0.10039880871772766,
      -2.754885673522949,
      -0.35937339067459106
    ],
    "dipole_rho": [
      -13806.0478515625,
      -14726.162109375,
      -5964.67138671875
    ],
    "curv_rho": 62180992.0,
    "curv_rho_failed": false,
    "gpu_density_B_requested": "vector",
    "gpu_density_B_effective": "vector",
    "gpu_density_B_fallback_from_vector": false,
    "gpu_density_A_requested": null,
    "gpu_density_A_effective": null,
    "gpu_density_A_fallback_from_vector": false,
    "xtb_A_used": false,
    "xtb_A_success": false,
    "xtb_charge_length_mismatch": false
  },
  "A:80": {
    "id": "A:80",
    "chain": "A",
    "resseq": 80,
    "resname": "PRO",
    "sasa": 4.097713947296143,
    "partial_charge_B": -0.15000000000000005,
    "F_metal": 2.3815101495284776,
    "F_P": 0.0,
    "F_hal": 0.0,
    "total_density": 31285.759765625,
    "centroid": [
      -0.09740883857011795,
      -2.697782278060913,
      -0.12436837702989578
    ],
    "dipole_rho": [
      -14984.8134765625,
      -12621.474609375,
      -9179.5927734375
    ],
    "curv_rho": 55726864.0,
    "curv_rho_failed": false,
    "gpu_density_B_requested": "vector",
    "gpu_density_B_effective": "vector",
    "gpu_density_B_fallback_from_vector": false,
    "gpu_density_A_requested": null,
    "gpu_density_A_effective": null,
    "gpu_density_A_fallback_from_vector": false,
    "xtb_A_used": false,
    "xtb_A_success": false,
    "xtb_charge_length_mismatch": false
  },
  "A:81": {
    "id": "A:81",
    "chain": "A",
    "resseq": 81,
    "resname": "PRO",
    "sasa": 0.7421056032180786,
    "partial_charge_B": -0.0849196972350278,
    "F_metal": 5.078800152601327,
    "F_P": 0.0,
    "F_hal": 0.0,
    "total_density": 31940.98046875,
    "centroid": [
      -0.14447021484375,
      -2.816194534301758,
      -0.02725817821919918
    ],
    "dipole_rho": [
      -10737.1494140625,
      -10626.1328125,
      -15834.546875
    ],
    "curv_rho": 57415344.0,
    "curv_rho_failed": false,
    "gpu_density_B_requested": "vector",
    "gpu_density_B_effective": "vector",
    "gpu_density_B_fallback_from_vector": false,
    "gpu_density_A_requested": null,
    "gpu_density_A_effective": null,
    "gpu_density_A_fallback_from_vector": false,
    "xtb_A_used": false,
    "xtb_A_success": false,
    "xtb_charge_length_mismatch": false
  },
  "A:82": {
    "id": "A:82",
    "chain": "A",
    "resseq": 82,
    "resname": "PRO",
    "sasa": 0.0,
    "partial_charge_B": -0.06000000000000002,
    "F_metal": 4.635357813769913,
    "F_P": 0.0,
    "F_hal": 0.0,
    "total_density": 35415.01953125,
    "centroid": [
      -0.17707595229148865,
      -2.9390065670013428,
      -0.13990379869937897
    ],
    "dipole_rho": [
      -13404.240234375,
      -5267.4541015625,
      -14195.486328125
    ],
    "curv_rho": 63540672.0,
    "curv_rho_failed": false,
    "gpu_density_B_requested": "vector",
    "gpu_density_B_effective": "vector",
    "gpu_density_B_fallback_from_vector": false,
    "gpu_density_A_requested": null,
    "gpu_density_A_effective": null,
    "gpu_density_A_fallback_from_vector": false,
    "xtb_A_used": false,
    "xtb_A_success": false,
    "xtb_charge_length_mismatch": false
  },
  "A:83": {
    "id": "A:83",
    "chain": "A",
    "resseq": 83,
    "resname": "CYS",
    "sasa": 4.538769721984863,
    "partial_charge_B": -0.525,
    "F_metal": 1.8841914548029441,
    "F_P": 0.0,
    "F_hal": 0.0,
    "total_density": 31592.14453125,
    "centroid": [
      -0.003290565451607108,
      -3.1117851734161377,
      -0.06824428588151932
    ],
    "dipole_rho": [
      -16185.9375,
      96.81851959228516,
      -15063.482421875
    ],
    "curv_rho": 59187692.0,
    "curv_rho_failed": false,
    "gpu_density_B_requested": "vector",
    "gpu_density_B_effective": "vector",
    "gpu_density_B_fallback_from_vector": false,
    "gpu_density_A_requested": null,
    "gpu_density_A_effective": null,
    "gpu_density_A_fallback_from_vector": false,
    "xtb_A_used": false,
    "xtb_A_success": false,
    "xtb_charge_length_mismatch": false
  },
  "A:84": {
    "id": "A:84",
    "chain": "A",
    "resseq": 84,
    "resname": "GLU",
    "sasa": 2.7430977821350098,
    "partial_charge_B": -1.35,
    "F_metal": 1.4738087309676502,
    "F_P": 0.0,
    "F_hal": 0.0,
    "total_density": 36757.7421875,
    "centroid": [
      -0.11974392086267471,
      -3.3370862007141113,
      -0.22860689461231232
    ],
    "dipole_rho": [
      -19484.853515625,
      4435.94140625,
      -16412.994140625
    ],
    "curv_rho": 69033408.0,
    "curv_rho_failed": false,
    "gpu_density_B_requested": "vector",
    "gpu_density_B_effective": "vector",
    "gpu_density_B_fallback_from_vector": false,
    "gpu_density_A_requested": null,
    "gpu_density_A_effective": null,
    "gpu_density_A_fallback_from_vector": false,
    "xtb_A_used": false,
    "xtb_A_success": false,
    "xtb_charge_length_mismatch": false
  },
  "A:85": {
    "id": "A:85",
    "chain": "A",
    "resseq": 85,
    "resname": "PRO",
    "sasa": 0.0,
    "partial_charge_B": -0.06000000000000002,
    "F_metal": 1.3071501442938764,
    "F_P": 0.0,
    "F_hal": 0.0,
    "total_density": 39714.65625,
    "centroid": [
      -0.1947193294763565,
      -3.3652756214141846,
      -0.4009794294834137
    ],
    "dipole_rho": [
      -19987.451171875,
      4559.64892578125,
      -9183.4814453125
    ],
    "curv_rho": 72844768.0,
    "curv_rho_failed": false,
    "gpu_density_B_requested": "vector",
    "gpu_density_B_effective": "vector",
    "gpu_density_B_fallback_from_vector": false,
    "gpu_density_A_requested": null,
    "gpu_density_A_effective": null,
    "gpu_density_A_fallback_from_vector": false,
    "xtb_A_used": false,
    "xtb_A_success": false,
    "xtb_charge_length_mismatch": false
  },
  "A:86": {
    "id": "A:86",
    "chain": "A",
    "resseq": 86,
    "resname": "LEU",
    "sasa": 0.0,
    "partial_charge_B": -0.06000000000000002,
    "F_metal": 1.5685317742289118,
    "F_P": 0.0,
    "F_hal": 0.0,
    "total_density": 46332.671875,
    "centroid": [
      -0.38779908418655396,
      -3.341332197189331,
      -0.5437166690826416
    ],
    "dipole_rho": [
      -12450.1240234375,
      4782.94384765625,
      -8512.662109375
    ],
    "curv_rho": 77265200.0,
    "curv_rho_failed": false,
    "gpu_density_B_requested": "vector",
    "gpu_density_B_effective": "vector",
    "gpu_density_B_fallback_from_vector": false,
    "gpu_density_A_requested": null,
    "gpu_density_A_effective": null,
    "gpu_density_A_fallback_from_vector": false,
    "xtb_A_used": false,
    "xtb_A_success": false,
    "xtb_charge_length_mismatch": false
  },
  "A:87": {
    "id": "A:87",
    "chain": "A",
    "resseq": 87,
    "resname": "LYS",
    "sasa": 0.1284482628107071,
    "partial_charge_B": 0.1286265130076574,
    "F_metal": 0.9129171353877233,
    "F_P": 0.0,
    "F_hal": 0.0,
    "total_density": 43500.078125,
    "centroid": [
      -0.4805653691291809,
      -3.667757749557495,
      -0.5536831617355347
    ],
    "dipole_rho": [
      -10029.611328125,
      12506.177734375,
      -10882.021484375
    ],
    "curv_rho": 76119600.0,
    "curv_rho_failed": false,
    "gpu_density_B_requested": "vector",
    "gpu_density_B_effective": "vector",
    "gpu_density_B_fallback_from_vector": false,
    "gpu_density_A_requested": null,
    "gpu_density_A_effective": null,
    "gpu_density_A_fallback_from_vector": false,
    "xtb_A_used": false,
    "xtb_A_success": false,
    "xtb_charge_length_mismatch": false
  },
  "A:88": {
    "id": "A:88",
    "chain": "A",
    "resseq": 88,
    "resname": "VAL",
    "sasa": 0.0,
    "partial_charge_B": -0.06000000000000002,
    "F_metal": 0.6535327640198147,
    "F_P": 0.0,
    "F_hal": 0.0,
    "total_density": 43921.71484375,
    "centroid": [
      -0.4276798665523529,
      -3.6646151542663574,
      -0.7992101311683655
    ],
    "dipole_rho": [
      -13447.3193359375,
      9392.2919921875,
      972.737060546875
    ],
    "curv_rho": 77498680.0,
    "curv_rho_failed": false,
    "gpu_density_B_requested": "vector",
    "gpu_density_B_effective": "vector",
    "gpu_density_B_fallback_from_vector": false,
    "gpu_density_A_requested": null,
    "gpu_density_A_effective": null,
    "gpu_density_A_fallback_from_vector": false,
    "xtb_A_used": false,
    "xtb_A_success": false,
    "xtb_charge_length_mismatch": false
  },
  "A:89": {
    "id": "A:89",
    "chain": "A",
    "resseq": 89,
    "resname": "TYR",
    "sasa": 0.0,
    "partial_charge_B": -0.3,
    "F_metal": 0.5555232777104483,
    "F_P": 0.0,
    "F_hal": 0.0,
    "total_density": 46973.1953125,
    "centroid": [
      -0.6154007315635681,
      -3.791095018386841,
      -0.8020775318145752
    ],
    "dipole_rho": [
      -5204.27294921875,
      16082.6748046875,
      -277.26165771484375
    ],
    "curv_rho": 74580304.0,
    "curv_rho_failed": false,
    "gpu_density_B_requested": "vector",
    "gpu_density_B_effective": "vector",
    "gpu_density_B_fallback_from_vector": false,
    "gpu_density_A_requested": null,
    "gpu_density_A_effective": null,
    "gpu_density_A_fallback_from_vector": false,
    "xtb_A_used": false,
    "xtb_A_success": false,
    "xtb_charge_length_mismatch": false
  },
  "A:90": {
    "id": "A:90",
    "chain": "A",
    "resseq": 90,
    "resname": "PRO",
    "sasa": 0.22585824131965637,
    "partial_charge_B": -0.06758425615884715,
    "F_metal": 0.3566154571705329,
    "F_P": 0.0,
    "F_hal": 0.0,
    "total_density": 39230.28125,
    "centroid": [
      -0.6445107460021973,
      -3.911879062652588,
      -1.1252057552337646
    ],
    "dipole_rho": [
      -10639.6708984375,
      15130.8291015625,
      7236.63720703125
    ],
    "curv_rho": 71548480.0,
    "curv_rho_failed": false,
    "gpu_density_B_requested": "vector",
    "gpu_density_B_effective": "vector",
    "gpu_density_B_fallback_from_vector": false,
    "gpu_density_A_requested": null,
    "gpu_density_A_effective": null,
    "gpu_density_A_fallback_from_vector": false,
    "xtb_A_used": false,
    "xtb_A_success": false,
    "xtb_charge_length_mismatch": false
  },
  "A:91": {
    "id": "A:91",
    "chain": "A",
    "resseq": 91,
    "resname": "ILE",
    "sasa": 0.0,
    "partial_charge_B": -0.06000000000000002,
    "F_metal": 0.3324356767175283,
    "F_P": 0.0,
    "F_hal": 0.0,
    "total_density": 41323.58203125,
    "centroid": [
      -0.7471576929092407,
      -3.7318825721740723,
      -1.282456398010254
    ],
    "dipole_rho": [
      -4998.9228515625,
      11928.7822265625,
      14274.453125
    ],
    "curv_rho": 72378952.0,
    "curv_rho_failed": false,
    "gpu_density_B_requested": "vector",
    "gpu_density_B_effective": "vector",
    "gpu_density_B_fallback_from_vector": false,
    "gpu_density_A_requested": null,
    "gpu_density_A_effective": null,
    "gpu_density_A_fallback_from_vector": false,
    "xtb_A_used": false,
    "xtb_A_success": false,
    "xtb_charge_length_mismatch": false
  },
  "A:92": {
    "id": "A:92",
    "chain": "A",
    "resseq": 92,
    "resname": "ARG",
    "sasa": 4.0234694480896,
    "partial_charge_B": 1.2,
    "F_metal": 0.21779419460463906,
    "F_P": 0.0,
    "F_hal": 0.0,
    "total_density": 35550.32421875,
    "centroid": [
      -0.8665199279785156,
      -3.9428398609161377,
      -1.4974364042282104
    ],
    "dipole_rho": [
      -3586.443603515625,
      19855.994140625,
      17074.173828125
    ],
    "curv_rho": 61789712.0,
    "curv_rho_failed": false,
    "gpu_density_B_requested": "vector",
    "gpu_density_B_effective": "vector",
    "gpu_density_B_fallback_from_vector": false,
    "gpu_density_A_requested": null,
    "gpu_density_A_effective": null,
    "gpu_density_A_fallback_from_vector": false,
    "xtb_A_used": false,
    "xtb_A_success": false,
    "xtb_charge_length_mismatch": false
  },
  "A:93": {
    "id": "A:93",
    "chain": "A",
    "resseq": 93,
    "resname": "ILE",
    "sasa": 0.6643338203430176,
    "partial_charge_B": -0.0823081426607588,
    "F_metal": 0.22486100365370365,
    "F_P": 0.0,
    "F_hal": 0.0,
    "total_density": 34220.85546875,
    "centroid": [
      -0.8968176245689392,
      -3.767612934112549,
      -1.6056755781173706
    ],
    "dipole_rho": [
      3051.0439453125,
      8343.45703125,
      20053.833984375
    ],
    "curv_rho": 60569580.0,
    "curv_rho_failed": false,
    "gpu_density_B_requested": "vector",
    "gpu_density_B_effective": "vector",
    "gpu_density_B_fallback_from_vector": false,
    "gpu_density_A_requested": null,
    "gpu_density_A_effective": null,
    "gpu_density_A_fallback_from_vector": false,
    "xtb_A_used": false,
    "xtb_A_success": false,
    "xtb_charge_length_mismatch": false
  },
  "A:94": {
    "id": "A:94",
    "chain": "A",
    "resseq": 94,
    "resname": "GLU",
    "sasa": 4.184009552001953,
    "partial_charge_B": -1.35,
    "F_metal": 0.17690789607483853,
    "F_P": 0.0,
    "F_hal": 0.0,
    "total_density": 28549.244140625,
    "centroid": [
      -1.039023995399475,
      -4.007170677185059,
      -1.7119171619415283
    ],
    "dipole_rho": [
      4538.95947265625,
      12923.818359375,
      17506.865234375
    ],
    "curv_rho": 52327768.0,
    "curv_rho_failed": false,
    "gpu_density_B_requested": "vector",
    "gpu_density_B_effective": "vector",
    "gpu_density_B_fallback_from_vector": false,
    "gpu_density_A_requested": null,
    "gpu_density_A_effective": null,
    "gpu_density_A_fallback_from_vector": false,
    "xtb_A_used": false,
    "xtb_A_success": false,
    "xtb_charge_length_mismatch": false
  },
  "A:95": {
    "id": "A:95",
    "chain": "A",
    "resseq": 95,
    "resname": "GLY",
    "sasa": 3.6775269508361816,
    "partial_charge_B": -0.15000000000000005,
    "F_metal": 0.17520975923892987,
    "F_P": 0.0,
    "F_hal": 0.0,
    "total_density": 25266.6484375,
    "centroid": [
      -1.219519853591919,
      -3.864807605743408,
      -1.8415780067443848
    ],
    "dipole_rho": [
      5334.55224609375,
      4916.6884765625,
      16543.26171875
    ],
    "curv_rho": 45674296.0,
    "curv_rho_failed": false,
    "gpu_density_B_requested": "vector",
    "gpu_density_B_effective": "vector",
    "gpu_density_B_fallback_from_vector": false,
    "gpu_density_A_requested": null,
    "gpu_density_A_effective": null,
    "gpu_density_A_fallback_from_vector": false,
    "xtb_A_used": false,
    "xtb_A_success": false,
    "xtb_charge_length_mismatch": false
  },
  "A:96": {
    "id": "A:96",
    "chain": "A",
    "resseq": 96,
    "resname": "ARG",
    "sasa": 6.817424774169922,
    "partial_charge_B": 1.2,
    "F_metal": 0.18960566534768547,
    "F_P": 0.0,
    "F_hal": 0.0,
    "total_density": 28715.40625,
    "centroid": [
      -1.333892583847046,
      -3.7295291423797607,
      -1.716381549835205
    ],
    "dipole_rho": [
      17225.541015625,
      2876.96875,
      14325.0859375
    ],
    "curv_rho": 50560192.0,
    "curv_rho_failed": false,
    "gpu_density_B_requested": "vector",
    "gpu_density_B_effective": "vector",
    "gpu_density_B_fallback_from_vector": false,
    "gpu_density_A_requested": null,
    "gpu_density_A_effective": null,
    "gpu_density_A_fallback_from_vector": false,
    "xtb_A_used": false,
    "xtb_A_success": false,
    "xtb_charge_length_mismatch": false
  },
  "A:97": {
    "id": "A:97",
    "chain": "A",
    "resseq": 97,
    "resname": "ASP",
    "sasa": 0.0,
    "partial_charge_B": -0.54,
    "F_metal": 0.20711703247813176,
    "F_P": 0.0,
    "F_hal": 0.0,
    "total_density": 32214.51171875,
    "centroid": [
      -1.19158136844635,
      -3.8757636547088623,
      -1.5441005229949951
    ],
    "dipole_rho": [
      12684.6552734375,
      9938.5498046875,
      15901.4677734375
    ],
    "curv_rho": 59075512.0,
    "curv_rho_failed": false,
    "gpu_density_B_requested": "vector",
    "gpu_density_B_effective": "vector",
    "gpu_density_B_fallback_from_vector": false,
    "gpu_density_A_requested": null,
    "gpu_density_A_effective": null,
    "gpu_density_A_fallback_from_vector": false,
    "xtb_A_used": false,
    "xtb_A_success": false,
    "xtb_charge_length_mismatch": false
  },
  "A:98": {
    "id": "A:98",
    "chain": "A",
    "resseq": 98,
    "resname": "VAL",
    "sasa": 0.0,
    "partial_charge_B": -0.06000000000000002,
    "F_metal": 0.2888244523588782,
    "F_P": 0.0,
    "F_hal": 0.0,
    "total_density": 39919.19921875,
    "centroid": [
      -1.0118026733398438,
      -3.7190732955932617,
      -1.3243584632873535
    ],
    "dipole_rho": [
      11092.8623046875,
      8842.033203125,
      15933.4111328125
    ],
    "curv_rho": 70971328.0,
    "curv_rho_failed": false,
    "gpu_density_B_requested": "vector",
    "gpu_density_B_effective": "vector",
    "gpu_density_B_fallback_from_vector": false,
    "gpu_density_A_requested": null,
    "gpu_density_A_effective": null,
    "gpu_density_A_fallback_from_vector": false,
    "xtb_A_used": false,
    "xtb_A_success": false,
    "xtb_charge_length_mismatch": false
  },
  "A:99": {
    "id": "A:99",
    "chain": "A",
    "resseq": 99,
    "resname": "LEU",
    "sasa": 0.0,
    "partial_charge_B": -0.06000000000000002,
    "F_metal": 0.254802353689379,
    "F_P": 0.0,
    "F_hal": 0.0,
    "total_density": 35411.05078125,
    "centroid": [
      -0.9835302829742432,
      -3.979052782058716,
      -1.3574522733688354
    ],
    "dipole_rho": [
      5308.81298828125,
      13444.138671875,
      12379.1748046875
    ],
    "curv_rho": 65158036.0,
    "curv_rho_failed": false,
    "gpu_density_B_requested": "vector",
    "gpu_density_B_effective": "vector",
    "gpu_density_B_fallback_from_vector": false,
    "gpu_density_A_requested": null,
    "gpu_density_A_effective": null,
    "gpu_density_A_fallback_from_vector": false,
    "xtb_A_used": false,
    "xtb_A_success": false,
    "xtb_charge_length_mismatch": false
  },
  "A:100": {
    "id": "A:100",
    "chain": "A",
    "resseq": 100,
    "resname": "VAL",
    "sasa": 0.0,
    "partial_charge_B": -0.06000000000000002,
    "F_metal": 0.351644409350416,
    "F_P": 0.0,
    "F_hal": 0.0,
    "total_density": 41668.671875,
    "centroid": [
      -0.8400195837020874,
      -3.906083583831787,
      -1.0795694589614868
    ],
    "dipole_rho": [
      4769.060546875,
      16751.533203125,
      6620.640625
    ],
    "curv_rho": 72253112.0,
    "curv_rho_failed": false,
    "gpu_density_B_requested": "vector",
    "gpu_density_B_effective": "vector",
    "gpu_density_B_fallback_from_vector": false,
    "gpu_density_A_requested": null,
    "gpu_density_A_effective": null,
    "gpu_density_A_fallback_from_vector": false,
    "xtb_A_used": false,
    "xtb_A_success": false,
    "xtb_charge_length_mismatch": false
  },
  "A:101": {
    "id": "A:101",
    "chain": "A",
    "resseq": 101,
    "resname": "ASP",
    "sasa": 0.09458957612514496,
    "partial_charge_B": -0.5685866220328482,
    "F_metal": 0.3080019421687131,
    "F_P": 0.0,
    "F_hal": 0.0,
    "total_density": 35875.85546875,
    "centroid": [
      -0.6996781826019287,
      -4.137598991394043,
      -1.016251564025879
    ],
    "dipole_rho": [
      -2787.22509765625,
      19111.578125,
      4917.17626953125
    ],
    "curv_rho": 64913432.0,
    "curv_rho_failed": false,
    "gpu_density_B_requested": "vector",
    "gpu_density_B_effective": "vector",
    "gpu_density_B_fallback_from_vector": false,
    "gpu_density_A_requested": null,
    "gpu_density_A_effective": null,
    "gpu_density_A_fallback_from_vector": false,
    "xtb_A_used": false,
    "xtb_A_success": false,
    "xtb_charge_length_mismatch": false
  },
  "A:102": {
    "id": "A:102",
    "chain": "A",
    "resseq": 102,
    "resname": "PHE",
    "sasa": 0.0,
    "partial_charge_B": -0.06000000000000002,
    "F_metal": 0.388709167386755,
    "F_P": 0.0,
    "F_hal": 0.0,
    "total_density": 39124.64453125,
    "centroid": [
      -0.8875315189361572,
      -4.045166015625,
      -0.8791903853416443
    ],
    "dipole_rho": [
      3834.761474609375,
      17326.78515625,
      -2305.846435546875
    ],
    "curv_rho": 68832640.0,
    "curv_rho_failed": false,
    "gpu_density_B_requested": "vector",
    "gpu_density_B_effective": "vector",
    "gpu_density_B_fallback_from_vector": false,
    "gpu_density_A_requested": null,
    "gpu_density_A_effective": null,
    "gpu_density_A_fallback_from_vector": false,
    "xtb_A_used": false,
    "xtb_A_success": false,
    "xtb_charge_length_mismatch": false
  },
  "A:103": {
    "id": "A:103",
    "chain": "A",
    "resseq": 103,
    "resname": "SER",
    "sasa": 2.826754331588745,
    "partial_charge_B": -0.75,
    "F_metal": 0.31916368169653975,
    "F_P": 0.0,
    "F_hal": 0.0,
    "total_density": 31469.91796875,
    "centroid": [
      -0.685287356376648,
      -4.304615020751953,
      -0.8737914562225342
    ],
    "dipole_rho": [
      -4453.6435546875,
      18468.1640625,
      -4488.9169921875
    ],
    "curv_rho": 58013300.0,
    "curv_rho_failed": false,
    "gpu_density_B_requested": "vector",
    "gpu_density_B_effective": "vector",
    "gpu_density_B_fallback_from_vector": false,
    "gpu_density_A_requested": null,
    "gpu_density_A_effective": null,
    "gpu_density_A_fallback_from_vector": false,
    "xtb_A_used": false,
    "xtb_A_success": false,
    "xtb_charge_length_mismatch": false
  },
  "A:104": {
    "id": "A:104",
    "chain": "A",
    "resseq": 104,
    "resname": "ARG",
    "sasa": 0.5162473917007446,
    "partial_charge_B": -0.07733544207693427,
    "F_metal": 0.3588676350627245,
    "F_P": 0.0,
    "F_hal": 0.0,
    "total_density": 34106.64453125,
    "centroid": [
      -0.5233472585678101,
      -4.114403247833252,
      -0.8919676542282104
    ],
    "dipole_rho": [
      -8740.4150390625,
      18060.70703125,
      -655.7970581054688
    ],
    "curv_rho": 65430292.0,
    "curv_rho_failed": false,
    "gpu_density_B_requested": "vector",
    "gpu_density_B_effective": "vector",
    "gpu_density_B_fallback_from_vector": false,
    "gpu_density_A_requested": null,
    "gpu_density_A_effective": null,
    "gpu_density_A_fallback_from_vector": false,
    "xtb_A_used": false,
    "xtb_A_success": false,
    "xtb_charge_length_mismatch": false
  },
  "A:105": {
    "id": "A:105",
    "chain": "A",
    "resseq": 105,
    "resname": "ALA",
    "sasa": 0.5360075831413269,
    "partial_charge_B": -0.07799898374252764,
    "F_metal": 0.47322506664918296,
    "F_P": 0.0,
    "F_hal": 0.0,
    "total_density": 37777.4453125,
    "centroid": [
      -0.4941970109939575,
      -3.9928102493286133,
      -0.7587400078773499
    ],
    "dipole_rho": [
      -12971.1494140625,
      16542.359375,
      -5489.8203125
    ],
    "curv_rho": 70804920.0,
    "curv_rho_failed": false,
    "gpu_density_B_requested": "vector",
    "gpu_density_B_effective": "vector",
    "gpu_density_B_fallback_from_vector": false,
    "gpu_density_A_requested": null,
    "gpu_density_A_effective": null,
    "gpu_density_A_fallback_from_vector": false,
    "xtb_A_used": false,
    "xtb_A_success": false,
    "xtb_charge_length_mismatch": false
  },
  "A:106": {
    "id": "A:106",
    "chain": "A",
    "resseq": 106,
    "resname": "ALA",
    "sasa": 0.6775746941566467,
    "partial_charge_B": -0.08275276747578783,
    "F_metal": 0.5228186513958057,
    "F_P": 0.0,
    "F_hal": 0.0,
    "total_density": 37211.59375,
    "centroid": [
      -0.28460821509361267,
      -3.81544828414917,
      -0.7054513096809387
    ],
    "dipole_rho": [
      -15476.6064453125,
      14219.75,
      -1017.784423828125
    ],
    "curv_rho": 72038088.0,
    "curv_rho_failed": false,
    "gpu_density_B_requested": "vector",
    "gpu_density_B_effective": "vector",
    "gpu_density_B_fallback_from_vector": false,
    "gpu_density_A_requested": null,
    "gpu_density_A_effective": null,
    "gpu_density_A_fallback_from_vector": false,
    "xtb_A_used": false,
    "xtb_A_success": false,
    "xtb_charge_length_mismatch": false
  },
  "A:107": {
    "id": "A:107",
    "chain": "A",
    "resseq": 107,
    "resname": "LEU",
    "sasa": 1.8596271276474,
    "partial_charge_B": -0.12244575541548568,
    "F_metal": 0.6488031648028141,
    "F_P": 0.0,
    "F_hal": 0.0,
    "total_density": 36010.3046875,
    "centroid": [
      -0.1436682939529419,
      -3.707374095916748,
      -0.533485472202301
    ],
    "dipole_rho": [
      -18016.1640625,
      11479.6796875,
      -5321.34765625
    ],
    "curv_rho": 69432376.0,
    "curv_rho_failed": false,
    "gpu_density_B_requested": "vector",
    "gpu_density_B_effective": "vector",
    "gpu_density_B_fallback_from_vector": false,
    "gpu_density_A_requested": null,
    "gpu_density_A_effective": null,
    "gpu_density_A_fallback_from_vector": false,
    "xtb_A_used": false,
    "xtb_A_success": false,
    "xtb_charge_length_mismatch": false
  },
  "A:108": {
    "id": "A:108",
    "chain": "A",
    "resseq": 108,
    "resname": "HIS",
    "sasa": 3.9962804317474365,
    "partial_charge_B": 0.7499999999999999,
    "F_metal": 0.595295472489417,
    "F_P": 0.0,
    "F_hal": 0.0,
    "total_density": 35145.21484375,
    "centroid": [
      0.01675443723797798,
      -3.5233306884765625,
      -0.6603461503982544
    ],
    "dipole_rho": [
      -24897.767578125,
      3402.394775390625,
      -80.69684600830078
    ],
    "curv_rho": 68406664.0,
    "curv_rho_failed": false,
    "gpu_density_B_requested": "vector",
    "gpu_density_B_effective": "vector",
    "gpu_density_B_fallback_from_vector": false,
    "gpu_density_A_requested": null,
    "gpu_density_A_effective": null,
    "gpu_density_A_fallback_from_vector": false,
    "xtb_A_used": false,
    "xtb_A_success": false,
    "xtb_charge_length_mismatch": false
  },
  "A:109": {
    "id": "A:109",
    "chain": "A",
    "resseq": 109,
    "resname": "ALA",
    "sasa": 3.678262710571289,
    "partial_charge_B": -0.15000000000000005,
    "F_metal": 0.6405195985988978,
    "F_P": 0.0,
    "F_hal": 0.0,
    "total_density": 31227.677734375,
    "centroid": [
      0.10016601532697678,
      -3.52563738822937,
      -0.45234414935112
    ],
    "dipole_rho": [
      -20854.904296875,
      8089.92822265625,
      -5715.42041015625
    ],
    "curv_rho": 61765264.0,
    "curv_rho_failed": false,
    "gpu_density_B_requested": "vector",
    "gpu_density_B_effective": "vector",
    "gpu_density_B_fallback_from_vector": false,
    "gpu_density_A_requested": null,
    "gpu_density_A_effective": null,
    "gpu_density_A_fallback_from_vector": false,
    "xtb_A_used": false,
    "xtb_A_success": false,
    "xtb_charge_length_mismatch": false
  },
  "A:1001": {
    "id": "A:1001",
    "chain": "A",
    "resseq": 1001,
    "resname": "FES",
    "sasa": 0.0,
    "partial_charge_B": 0.42,
    "F_metal": 105.05042467917102,
    "F_P": 0.0,
    "F_hal": 0.0,
    "total_density": 37873.0234375,
    "centroid": [
      -0.48824965953826904,
      -2.915234088897705,
      -0.11266092211008072
    ],
    "dipole_rho": [
      -2889.700927734375,
      -9555.7216796875,
      -20061.75390625
    ],
    "curv_rho": 68116624.0,
    "curv_rho_failed": false,
    "gpu_density_B_requested": "vector",
    "gpu_density_B_effective": "vector",
    "gpu_density_B_fallback_from_vector": false,
    "gpu_density_A_requested": null,
    "gpu_density_A_effective": null,
    "gpu_density_A_fallback_from_vector": false,
    "xtb_A_used": false,
    "xtb_A_success": false,
    "xtb_charge_length_mismatch": false
  }
}
```
