## Supplementary material for "Localized Reactivity on Proteins as Riemannian Manifolds: A Quantum-Inspired Geometric Model for Deterministic, Metal-Aware Reactive-Site Prediction": code bundle: unbound_positive_residue_ids.json

```
{
  "unbound_positive_residue_ids": [
    "A:45",
    "A:53",
    "A:54",
    "A:64",
    "A:65",
    "A:66",
    "A:81",
    "A:83",
    "A:84"
  ]
}
```
