## Supplementary material for "Localized Reactivity on Proteins as Riemannian Manifolds: A Quantum-Inspired Geometric Model for Deterministic, Metal-Aware Reactive-Site Prediction": code bundle: env_features.json

```
{
  "A:6": {
    "id": "A:6",
    "chain": "A",
    "resseq": 6,
    "resname": "LEU",
    "sasa": 0.5044777393341064,
    "partial_charge_B": -0.09285762844836533,
    "F_metal": 0.0,
    "F_P": 0.5748884691437411,
    "F_hal": 0.0,
    "total_density": 58137.15234375,
    "centroid": [
      1.8696751594543457,
      -1.2260963916778564,
      0.5804176330566406
    ],
    "dipole_rho": [
      -24429.234375,
      -20959.677734375,
      20617.18359375
    ],
    "curv_rho": 156947232.0,
    "curv_rho_failed": false,
    "gpu_density_B_requested": "vector",
    "gpu_density_B_effective": "vector",
    "gpu_density_B_fallback_from_vector": false,
    "gpu_density_A_requested": null,
    "gpu_density_A_effective": null,
    "gpu_density_A_fallback_from_vector": false,
    "xtb_A_used": false,
    "xtb_A_success": false,
    "xtb_charge_length_mismatch": false
  },
  "A:7": {
    "id": "A:7",
    "chain": "A",
    "resseq": 7,
    "resname": "LYS",
    "sasa": 3.1248412132263184,
    "partial_charge_B": 0.29999999999999993,
    "F_metal": 0.0,
    "F_P": 0.5004985044725954,
    "F_hal": 0.0,
    "total_density": 56153.6640625,
    "centroid": [
      2.0973143577575684,
      -1.1358014345169067,
      0.8060036897659302
    ],
    "dipole_rho": [
      -31369.74609375,
      -24189.212890625,
      16845.05859375
    ],
    "curv_rho": 151492544.0,
    "curv_rho_failed": false,
    "gpu_density_B_requested": "vector",
    "gpu_density_B_effective": "vector",
    "gpu_density_B_fallback_from_vector": false,
    "gpu_density_A_requested": null,
    "gpu_density_A_effective": null,
    "gpu_density_A_fallback_from_vector": false,
    "xtb_A_used": false,
    "xtb_A_success": false,
    "xtb_charge_length_mismatch": false
  },
  "A:8": {
    "id": "A:8",
    "chain": "A",
    "resseq": 8,
    "resname": "ALA",
    "sasa": 1.5296164751052856,
    "partial_charge_B": -0.15000000000000005,
    "F_metal": 0.0,
    "F_P": 0.49786543990563714,
    "F_hal": 0.0,
    "total_density": 49476.3515625,
    "centroid": [
      2.2593517303466797,
      -1.374433994293213,
      0.683244526386261
    ],
    "dipole_rho": [
      -28748.158203125,
      -9860.3359375,
      14434.45703125
    ],
    "curv_rho": 135379856.0,
    "curv_rho_failed": false,
    "gpu_density_B_requested": "vector",
    "gpu_density_B_effective": "vector",
    "gpu_density_B_fallback_from_vector": false,
    "gpu_density_A_requested": null,
    "gpu_density_A_effective": null,
    "gpu_density_A_fallback_from_vector": false,
    "xtb_A_used": false,
    "xtb_A_success": false,
    "xtb_charge_length_mismatch": false
  },
  "A:9": {
    "id": "A:9",
    "chain": "A",
    "resseq": 9,
    "resname": "PRO",
    "sasa": 0.0,
    "partial_charge_B": -0.06000000000000002,
    "F_metal": 0.0,
    "F_P": 0.5728436802718498,
    "F_hal": 0.0,
    "total_density": 55053.734375,
    "centroid": [
      2.2223803997039795,
      -1.4896053075790405,
      0.8930874466896057
    ],
    "dipole_rho": [
      -34231.1171875,
      -4383.353515625,
      13999.4755859375
    ],
    "curv_rho": 155426352.0,
    "curv_rho_failed": false,
    "gpu_density_B_requested": "vector",
    "gpu_density_B_effective": "vector",
    "gpu_density_B_fallback_from_vector": false,
    "gpu_density_A_requested": null,
    "gpu_density_A_effective": null,
    "gpu_density_A_fallback_from_vector": false,
    "xtb_A_used": false,
    "xtb_A_success": false,
    "xtb_charge_length_mismatch": false
  },
  "A:10": {
    "id": "A:10",
    "chain": "A",
    "resseq": 10,
    "resname": "VAL",
    "sasa": 0.0,
    "partial_charge_B": -0.06000000000000002,
    "F_metal": 0.0,
    "F_P": 0.8310287738780994,
    "F_hal": 0.0,
    "total_density": 67610.421875,
    "centroid": [
      1.9062787294387817,
      -1.6063423156738281,
      0.8808950185775757
    ],
    "dipole_rho": [
      -33080.296875,
      -6551.40380859375,
      14792.826171875
    ],
    "curv_rho": 189195664.0,
    "curv_rho_failed": false,
    "gpu_density_B_requested": "vector",
    "gpu_density_B_effective": "vector",
    "gpu_density_B_fallback_from_vector": false,
    "gpu_density_A_requested": null,
    "gpu_density_A_effective": null,
    "gpu_density_A_fallback_from_vector": false,
    "xtb_A_used": false,
    "xtb_A_success": false,
    "xtb_charge_length_mismatch": false
  },
  "A:11": {
    "id": "A:11",
    "chain": "A",
    "resseq": 11,
    "resname": "VAL",
    "sasa": 0.0,
    "partial_charge_B": -0.06000000000000002,
    "F_metal": 0.0,
    "F_P": 1.0196801723775692,
    "F_hal": 0.0,
    "total_density": 72494.6015625,
    "centroid": [
      1.9053946733474731,
      -1.6230179071426392,
      1.1338934898376465
    ],
    "dipole_rho": [
      -36441.3671875,
      -1209.8662109375,
      3394.330810546875
    ],
    "curv_rho": 204291776.0,
    "curv_rho_failed": false,
    "gpu_density_B_requested": "vector",
    "gpu_density_B_effective": "vector",
    "gpu_density_B_fallback_from_vector": false,
    "gpu_density_A_requested": null,
    "gpu_density_A_effective": null,
    "gpu_density_A_fallback_from_vector": false,
    "xtb_A_used": false,
    "xtb_A_success": false,
    "xtb_charge_length_mismatch": false
  },
  "A:12": {
    "id": "A:12",
    "chain": "A",
    "resseq": 12,
    "resname": "VAL",
    "sasa": 0.0,
    "partial_charge_B": -0.06000000000000002,
    "F_metal": 0.0,
    "F_P": 1.7525466173446327,
    "F_hal": 0.0,
    "total_density": 82656.7578125,
    "centroid": [
      1.6142977476119995,
      -1.7573388814926147,
      1.1611768007278442
    ],
    "dipole_rho": [
      -32026.13671875,
      898.9251708984375,
      3070.5576171875
    ],
    "curv_rho": 235745936.0,
    "curv_rho_failed": false,
    "gpu_density_B_requested": "vector",
    "gpu_density_B_effective": "vector",
    "gpu_density_B_fallback_from_vector": false,
    "gpu_density_A_requested": null,
    "gpu_density_A_effective": null,
    "gpu_density_A_fallback_from_vector": false,
    "xtb_A_used": false,
    "xtb_A_success": false,
    "xtb_charge_length_mismatch": false
  },
  "A:13": {
    "id": "A:13",
    "chain": "A",
    "resseq": 13,
    "resname": "LEU",
    "sasa": 0.0,
    "partial_charge_B": -0.06000000000000002,
    "F_metal": 0.0,
    "F_P": 1.9847934996261891,
    "F_hal": 0.0,
    "total_density": 86444.890625,
    "centroid": [
      1.5746614933013916,
      -1.7415719032287598,
      1.475627064704895
    ],
    "dipole_rho": [
      -38063.9375,
      -644.7891235351562,
      -7555.12109375
    ],
    "curv_rho": 252102608.0,
    "curv_rho_failed": false,
    "gpu_density_B_requested": "vector",
    "gpu_density_B_effective": "vector",
    "gpu_density_B_fallback_from_vector": false,
    "gpu_density_A_requested": null,
    "gpu_density_A_effective": null,
    "gpu_density_A_fallback_from_vector": false,
    "xtb_A_used": false,
    "xtb_A_success": false,
    "xtb_charge_length_mismatch": false
  },
  "A:14": {
    "id": "A:14",
    "chain": "A",
    "resseq": 14,
    "resname": "GLY",
    "sasa": 0.0,
    "partial_charge_B": -0.06000000000000002,
    "F_metal": 0.0,
    "F_P": 3.7237021355885647,
    "F_hal": 0.0,
    "total_density": 85617.9453125,
    "centroid": [
      1.4414032697677612,
      -1.9471580982208252,
      1.3745832443237305
    ],
    "dipole_rho": [
      -22684.19140625,
      8770.845703125,
      -6405.64013671875
    ],
    "curv_rho": 257896656.0,
    "curv_rho_failed": false,
    "gpu_density_B_requested": "vector",
    "gpu_density_B_effective": "vector",
    "gpu_density_B_fallback_from_vector": false,
    "gpu_density_A_requested": null,
    "gpu_density_A_effective": null,
    "gpu_density_A_fallback_from_vector": false,
    "xtb_A_used": false,
    "xtb_A_success": false,
    "xtb_charge_length_mismatch": false
  },
  "A:15": {
    "id": "A:15",
    "chain": "A",
    "resseq": 15,
    "resname": "ALA",
    "sasa": 0.0,
    "partial_charge_B": -0.06000000000000002,
    "F_metal": 0.0,
    "F_P": 4.196602791718975,
    "F_hal": 0.0,
    "total_density": 88529.5,
    "centroid": [
      1.2140337228775024,
      -2.189993143081665,
      1.3626933097839355
    ],
    "dipole_rho": [
      -27065.8046875,
      14916.05078125,
      4755.21875
    ],
    "curv_rho": 266115872.0,
    "curv_rho_failed": false,
    "gpu_density_B_requested": "vector",
    "gpu_density_B_effective": "vector",
    "gpu_density_B_fallback_from_vector": false,
    "gpu_density_A_requested": null,
    "gpu_density_A_effective": null,
    "gpu_density_A_fallback_from_vector": false,
    "xtb_A_used": false,
    "xtb_A_success": false,
    "xtb_charge_length_mismatch": false
  },
  "A:16": {
    "id": "A:16",
    "chain": "A",
    "resseq": 16,
    "resname": "GLY",
    "sasa": 0.0,
    "partial_charge_B": -0.06000000000000002,
    "F_metal": 0.0,
    "F_P": 8.057018193681309,
    "F_hal": 0.0,
    "total_density": 90922.65625,
    "centroid": [
      1.0390876531600952,
      -2.079941749572754,
      1.284933090209961
    ],
    "dipole_rho": [
      -15703.4658203125,
      15189.39453125,
      4778.7177734375
    ],
    "curv_rho": 285940832.0,
    "curv_rho_failed": false,
    "gpu_density_B_requested": "vector",
    "gpu_density_B_effective": "vector",
    "gpu_density_B_fallback_from_vector": false,
    "gpu_density_A_requested": null,
    "gpu_density_A_effective": null,
    "gpu_density_A_fallback_from_vector": false,
    "xtb_A_used": false,
    "xtb_A_success": false,
    "xtb_charge_length_mismatch": false
  },
  "A:17": {
    "id": "A:17",
    "chain": "A",
    "resseq": 17,
    "resname": "LEU",
    "sasa": 0.0,
    "partial_charge_B": -0.06000000000000002,
    "F_metal": 0.0,
    "F_P": 6.0389278598117775,
    "F_hal": 0.0,
    "total_density": 97120.9375,
    "centroid": [
      0.6729533672332764,
      -2.022191286087036,
      1.1773298978805542
    ],
    "dipole_rho": [
      -15639.7861328125,
      11699.0556640625,
      17706.8359375
    ],
    "curv_rho": 305337504.0,
    "curv_rho_failed": false,
    "gpu_density_B_requested": "vector",
    "gpu_density_B_effective": "vector",
    "gpu_density_B_fallback_from_vector": false,
    "gpu_density_A_requested": null,
    "gpu_density_A_effective": null,
    "gpu_density_A_fallback_from_vector": false,
    "xtb_A_used": false,
    "xtb_A_success": false,
    "xtb_charge_length_mismatch": false
  },
  "A:18": {
    "id": "A:18",
    "chain": "A",
    "resseq": 18,
    "resname": "ALA",
    "sasa": 0.0,
    "partial_charge_B": -0.06000000000000002,
    "F_metal": 0.0,
    "F_P": 6.511329120425307,
    "F_hal": 0.0,
    "total_density": 91634.546875,
    "centroid": [
      0.974626898765564,
      -1.8226431608200073,
      1.1501739025115967
    ],
    "dipole_rho": [
      -10894.7041015625,
      -498.8000793457031,
      11585.732421875
    ],
    "curv_rho": 288579616.0,
    "curv_rho_failed": false,
    "gpu_density_B_requested": "vector",
    "gpu_density_B_effective": "vector",
    "gpu_density_B_fallback_from_vector": false,
    "gpu_density_A_requested": null,
    "gpu_density_A_effective": null,
    "gpu_density_A_fallback_from_vector": false,
    "xtb_A_used": false,
    "xtb_A_success": false,
    "xtb_charge_length_mismatch": false
  },
  "A:19": {
    "id": "A:19",
    "chain": "A",
    "resseq": 19,
    "resname": "SER",
    "sasa": 0.0,
    "partial_charge_B": -0.3,
    "F_metal": 0.0,
    "F_P": 3.629456981495459,
    "F_hal": 0.0,
    "total_density": 87598.4453125,
    "centroid": [
      1.229515790939331,
      -1.8859235048294067,
      1.1166822910308838
    ],
    "dipole_rho": [
      -18661.462890625,
      6632.06689453125,
      12974.7060546875
    ],
    "curv_rho": 265545184.0,
    "curv_rho_failed": false,
    "gpu_density_B_requested": "vector",
    "gpu_density_B_effective": "vector",
    "gpu_density_B_fallback_from_vector": false,
    "gpu_density_A_requested": null,
    "gpu_density_A_effective": null,
    "gpu_density_A_fallback_from_vector": false,
    "xtb_A_used": false,
    "xtb_A_success": false,
    "xtb_charge_length_mismatch": false
  },
  "A:20": {
    "id": "A:20",
    "chain": "A",
    "resseq": 20,
    "resname": "VAL",
    "sasa": 0.0,
    "partial_charge_B": -0.06000000000000002,
    "F_metal": 0.0,
    "F_P": 2.481885491951101,
    "F_hal": 0.0,
    "total_density": 79784.109375,
    "centroid": [
      1.1814812421798706,
      -2.0693273544311523,
      0.9462823271751404
    ],
    "dipole_rho": [
      -9488.955078125,
      12007.5712890625,
      19805.564453125
    ],
    "curv_rho": 245795712.0,
    "curv_rho_failed": false,
    "gpu_density_B_requested": "vector",
    "gpu_density_B_effective": "vector",
    "gpu_density_B_fallback_from_vector": false,
    "gpu_density_A_requested": null,
    "gpu_density_A_effective": null,
    "gpu_density_A_fallback_from_vector": false,
    "xtb_A_used": false,
    "xtb_A_success": false,
    "xtb_charge_length_mismatch": false
  },
  "A:21": {
    "id": "A:21",
    "chain": "A",
    "resseq": 21,
    "resname": "SER",
    "sasa": 0.0,
    "partial_charge_B": -0.3,
    "F_metal": 0.0,
    "F_P": 2.254752419386519,
    "F_hal": 0.0,
    "total_density": 82168.4453125,
    "centroid": [
      0.9242045283317566,
      -1.8550622463226318,
      0.8445915579795837
    ],
    "dipole_rho": [
      -13562.908203125,
      4177.24951171875,
      24563.560546875
    ],
    "curv_rho": 259744896.0,
    "curv_rho_failed": false,
    "gpu_density_B_requested": "vector",
    "gpu_density_B_effective": "vector",
    "gpu_density_B_fallback_from_vector": false,
    "gpu_density_A_requested": null,
    "gpu_density_A_effective": null,
    "gpu_density_A_fallback_from_vector": false,
    "xtb_A_used": false,
    "xtb_A_success": false,
    "xtb_charge_length_mismatch": false
  },
  "A:22": {
    "id": "A:22",
    "chain": "A",
    "resseq": 22,
    "resname": "PHE",
    "sasa": 0.0,
    "partial_charge_B": -0.06000000000000002,
    "F_metal": 0.0,
    "F_P": 1.6405137353025447,
    "F_hal": 0.0,
    "total_density": 84129.5,
    "centroid": [
      1.3252983093261719,
      -1.623430609703064,
      0.8385867476463318
    ],
    "dipole_rho": [
      -18143.84765625,
      -6872.11962890625,
      20316.919921875
    ],
    "curv_rho": 240373568.0,
    "curv_rho_failed": false,
    "gpu_density_B_requested": "vector",
    "gpu_density_B_effective": "vector",
    "gpu_density_B_fallback_from_vector": false,
    "gpu_density_A_requested": null,
    "gpu_density_A_effective": null,
    "gpu_density_A_fallback_from_vector": false,
    "xtb_A_used": false,
    "xtb_A_success": false,
    "xtb_charge_length_mismatch": false
  },
  "A:23": {
    "id": "A:23",
    "chain": "A",
    "resseq": 23,
    "resname": "VAL",
    "sasa": 0.0,
    "partial_charge_B": -0.06000000000000002,
    "F_metal": 0.0,
    "F_P": 1.3711239312675547,
    "F_hal": 0.0,
    "total_density": 74414.8125,
    "centroid": [
      1.4832473993301392,
      -1.8470498323440552,
      0.7627335786819458
    ],
    "dipole_rho": [
      -14374.46875,
      6281.140625,
      23774.853515625
    ],
    "curv_rho": 214423280.0,
    "curv_rho_failed": false,
    "gpu_density_B_requested": "vector",
    "gpu_density_B_effective": "vector",
    "gpu_density_B_fallback_from_vector": false,
    "gpu_density_A_requested": null,
    "gpu_density_A_effective": null,
    "gpu_density_A_fallback_from_vector": false,
    "xtb_A_used": false,
    "xtb_A_success": false,
    "xtb_charge_length_mismatch": false
  },
  "A:24": {
    "id": "A:24",
    "chain": "A",
    "resseq": 24,
    "resname": "ALA",
    "sasa": 0.0,
    "partial_charge_B": -0.06000000000000002,
    "F_metal": 0.0,
    "F_P": 1.0993911062016726,
    "F_hal": 0.0,
    "total_density": 64943.37109375,
    "centroid": [
      1.280992031097412,
      -1.890109658241272,
      0.5555234551429749
    ],
    "dipole_rho": [
      -10142.0732421875,
      6130.048828125,
      28525.951171875
    ],
    "curv_rho": 198140496.0,
    "curv_rho_failed": false,
    "gpu_density_B_requested": "vector",
    "gpu_density_B_effective": "vector",
    "gpu_density_B_fallback_from_vector": false,
    "gpu_density_A_requested": null,
    "gpu_density_A_effective": null,
    "gpu_density_A_fallback_from_vector": false,
    "xtb_A_used": false,
    "xtb_A_success": false,
    "xtb_charge_length_mismatch": false
  },
  "A:25": {
    "id": "A:25",
    "chain": "A",
    "resseq": 25,
    "resname": "GLU",
    "sasa": 0.0,
    "partial_charge_B": -0.54,
    "F_metal": 0.0,
    "F_P": 0.9394750010251997,
    "F_hal": 0.0,
    "total_density": 67043.7421875,
    "centroid": [
      1.2069817781448364,
      -1.5951087474822998,
      0.4828166961669922
    ],
    "dipole_rho": [
      -6288.4208984375,
      -2087.90478515625,
      34345.39453125
    ],
    "curv_rho": 197451440.0,
    "curv_rho_failed": false,
    "gpu_density_B_requested": "vector",
    "gpu_density_B_effective": "vector",
    "gpu_density_B_fallback_from_vector": false,
    "gpu_density_A_requested": null,
    "gpu_density_A_effective": null,
    "gpu_density_A_fallback_from_vector": false,
    "xtb_A_used": false,
    "xtb_A_success": false,
    "xtb_charge_length_mismatch": false
  },
  "A:26": {
    "id": "A:26",
    "chain": "A",
    "resseq": 26,
    "resname": "LEU",
    "sasa": 0.0,
    "partial_charge_B": -0.06000000000000002,
    "F_metal": 0.0,
    "F_P": 0.873471146442785,
    "F_hal": 0.0,
    "total_density": 65929.5859375,
    "centroid": [
      1.5775057077407837,
      -1.557961106300354,
      0.5721451044082642
    ],
    "dipole_rho": [
      -13872.02734375,
      -1629.1912841796875,
      29964.673828125
    ],
    "curv_rho": 187075456.0,
    "curv_rho_failed": false,
    "gpu_density_B_requested": "vector",
    "gpu_density_B_effective": "vector",
    "gpu_density_B_fallback_from_vector": false,
    "gpu_density_A_requested": null,
    "gpu_density_A_effective": null,
    "gpu_density_A_fallback_from_vector": false,
    "xtb_A_used": false,
    "xtb_A_success": false,
    "xtb_charge_length_mismatch": false
  },
  "A:27": {
    "id": "A:27",
    "chain": "A",
    "resseq": 27,
    "resname": "ARG",
    "sasa": 0.0,
    "partial_charge_B": 0.4799999999999999,
    "F_metal": 0.0,
    "F_P": 0.6825117154111144,
    "F_hal": 0.0,
    "total_density": 58842.421875,
    "centroid": [
      1.7159241437911987,
      -1.8053910732269287,
      0.4268249273300171
    ],
    "dipole_rho": [
      -16643.470703125,
      7249.904296875,
      31998.904296875
    ],
    "curv_rho": 157176480.0,
    "curv_rho_failed": false,
    "gpu_density_B_requested": "vector",
    "gpu_density_B_effective": "vector",
    "gpu_density_B_fallback_from_vector": false,
    "gpu_density_A_requested": null,
    "gpu_density_A_effective": null,
    "gpu_density_A_fallback_from_vector": false,
    "xtb_A_used": false,
    "xtb_A_success": false,
    "xtb_charge_length_mismatch": false
  },
  "A:28": {
    "id": "A:28",
    "chain": "A",
    "resseq": 28,
    "resname": "GLN",
    "sasa": 2.490858793258667,
    "partial_charge_B": -0.30000000000000004,
    "F_metal": 0.0,
    "F_P": 0.6531136340117166,
    "F_hal": 0.0,
    "total_density": 51857.2890625,
    "centroid": [
      1.40855073928833,
      -1.8036682605743408,
      0.20371179282665253
    ],
    "dipole_rho": [
      -2617.31884765625,
      4224.5498046875,
      32821.6640625
    ],
    "curv_rho": 142392448.0,
    "curv_rho_failed": false,
    "gpu_density_B_requested": "vector",
    "gpu_density_B_effective": "vector",
    "gpu_density_B_fallback_from_vector": false,
    "gpu_density_A_requested": null,
    "gpu_density_A_effective": null,
    "gpu_density_A_fallback_from_vector": false,
    "xtb_A_used": false,
    "xtb_A_success": false,
    "xtb_charge_length_mismatch": false
  },
  "A:29": {
    "id": "A:29",
    "chain": "A",
    "resseq": 29,
    "resname": "ALA",
    "sasa": 0.3468284606933594,
    "partial_charge_B": -0.08258962052879314,
    "F_metal": 0.0,
    "F_P": 0.5828908675655694,
    "F_hal": 0.0,
    "total_density": 48468.7109375,
    "centroid": [
      1.4454947710037231,
      -1.5060235261917114,
      0.17513369023799896
    ],
    "dipole_rho": [
      -8482.279296875,
      -5478.10009765625,
      29848.6640625
    ],
    "curv_rho": 136921232.0,
    "curv_rho_failed": false,
    "gpu_density_B_requested": "vector",
    "gpu_density_B_effective": "vector",
    "gpu_density_B_fallback_from_vector": false,
    "gpu_density_A_requested": null,
    "gpu_density_A_effective": null,
    "gpu_density_A_fallback_from_vector": false,
    "xtb_A_used": false,
    "xtb_A_success": false,
    "xtb_charge_length_mismatch": false
  },
  "A:30": {
    "id": "A:30",
    "chain": "A",
    "resseq": 30,
    "resname": "GLY",
    "sasa": 0.9503093957901001,
    "partial_charge_B": -0.1218955220483613,
    "F_metal": 0.0,
    "F_P": 0.5015120157170282,
    "F_hal": 0.0,
    "total_density": 46153.953125,
    "centroid": [
      1.6150349378585815,
      -1.5099420547485352,
      0.15500536561012268
    ],
    "dipole_rho": [
      -16853.80859375,
      -1803.09375,
      30652.2421875
    ],
    "curv_rho": 128749280.0,
    "curv_rho_failed": false,
    "gpu_density_B_requested": "vector",
    "gpu_density_B_effective": "vector",
    "gpu_density_B_fallback_from_vector": false,
    "gpu_density_A_requested": null,
    "gpu_density_A_effective": null,
    "gpu_density_A_fallback_from_vector": false,
    "xtb_A_used": false,
    "xtb_A_success": false,
    "xtb_charge_length_mismatch": false
  },
  "A:31": {
    "id": "A:31",
    "chain": "A",
    "resseq": 31,
    "resname": "TYR",
    "sasa": 0.0,
    "partial_charge_B": -0.3,
    "F_metal": 0.0,
    "F_P": 0.5944759982313476,
    "F_hal": 0.0,
    "total_density": 56173.10546875,
    "centroid": [
      1.9463696479797363,
      -1.5415149927139282,
      0.49801984429359436
    ],
    "dipole_rho": [
      -18571.578125,
      -3477.95703125,
      30124.41015625
    ],
    "curv_rho": 153734240.0,
    "curv_rho_failed": false,
    "gpu_density_B_requested": "vector",
    "gpu_density_B_effective": "vector",
    "gpu_density_B_fallback_from_vector": false,
    "gpu_density_A_requested": null,
    "gpu_density_A_effective": null,
    "gpu_density_A_fallback_from_vector": false,
    "xtb_A_used": false,
    "xtb_A_success": false,
    "xtb_charge_length_mismatch": false
  },
  "A:32": {
    "id": "A:32",
    "chain": "A",
    "resseq": 32,
    "resname": "GLN",
    "sasa": 4.8394389152526855,
    "partial_charge_B": -0.30000000000000004,
    "F_metal": 0.0,
    "F_P": 0.4688236830863421,
    "F_hal": 0.0,
    "total_density": 44249.54296875,
    "centroid": [
      2.014575719833374,
      -1.7017607688903809,
      0.23936308920383453
    ],
    "dipole_rho": [
      -16553.87109375,
      4229.05419921875,
      28470.4921875
    ],
    "curv_rho": 113671040.0,
    "curv_rho_failed": false,
    "gpu_density_B_requested": "vector",
    "gpu_density_B_effective": "vector",
    "gpu_density_B_fallback_from_vector": false,
    "gpu_density_A_requested": null,
    "gpu_density_A_effective": null,
    "gpu_density_A_fallback_from_vector": false,
    "xtb_A_used": false,
    "xtb_A_success": false,
    "xtb_charge_length_mismatch": false
  },
  "A:33": {
    "id": "A:33",
    "chain": "A",
    "resseq": 33,
    "resname": "GLY",
    "sasa": 0.06453092396259308,
    "partial_charge_B": -0.06420302613509046,
    "F_metal": 0.0,
    "F_P": 0.5290271559932102,
    "F_hal": 0.0,
    "total_density": 46416.5234375,
    "centroid": [
      2.105233907699585,
      -1.701220989227295,
      0.4549696147441864
    ],
    "dipole_rho": [
      -22790.115234375,
      390.090576171875,
      20503.08984375
    ],
    "curv_rho": 130581192.0,
    "curv_rho_failed": false,
    "gpu_density_B_requested": "vector",
    "gpu_density_B_effective": "vector",
    "gpu_density_B_fallback_from_vector": false,
    "gpu_density_A_requested": null,
    "gpu_density_A_effective": null,
    "gpu_density_A_fallback_from_vector": false,
    "xtb_A_used": false,
    "xtb_A_success": false,
    "xtb_charge_length_mismatch": false
  },
  "A:34": {
    "id": "A:34",
    "chain": "A",
    "resseq": 34,
    "resname": "LEU",
    "sasa": 1.8068658113479614,
    "partial_charge_B": -0.15000000000000005,
    "F_metal": 0.0,
    "F_P": 0.5552376654072635,
    "F_hal": 0.0,
    "total_density": 51330.22265625,
    "centroid": [
      2.21517014503479,
      -1.737929344177246,
      0.6852483153343201
    ],
    "dipole_rho": [
      -29862.265625,
      5530.6181640625,
      17303.328125
    ],
    "curv_rho": 143207056.0,
    "curv_rho_failed": false,
    "gpu_density_B_requested": "vector",
    "gpu_density_B_effective": "vector",
    "gpu_density_B_fallback_from_vector": false,
    "gpu_density_A_requested": null,
    "gpu_density_A_effective": null,
    "gpu_density_A_fallback_from_vector": false,
    "xtb_A_used": false,
    "xtb_A_success": false,
    "xtb_charge_length_mismatch": false
  },
  "A:35": {
    "id": "A:35",
    "chain": "A",
    "resseq": 35,
    "resname": "ILE",
    "sasa": 0.0,
    "partial_charge_B": -0.06000000000000002,
    "F_metal": 0.0,
    "F_P": 0.8452879893978328,
    "F_hal": 0.0,
    "total_density": 62898.73046875,
    "centroid": [
      1.9094992876052856,
      -1.8228405714035034,
      0.7620097398757935
    ],
    "dipole_rho": [
      -25643.859375,
      7627.04248046875,
      17973.927734375
    ],
    "curv_rho": 177486816.0,
    "curv_rho_failed": false,
    "gpu_density_B_requested": "vector",
    "gpu_density_B_effective": "vector",
    "gpu_density_B_fallback_from_vector": false,
    "gpu_density_A_requested": null,
    "gpu_density_A_effective": null,
    "gpu_density_A_fallback_from_vector": false,
    "xtb_A_used": false,
    "xtb_A_success": false,
    "xtb_charge_length_mismatch": false
  },
  "A:36": {
    "id": "A:36",
    "chain": "A",
    "resseq": 36,
    "resname": "THR",
    "sasa": 0.0,
    "partial_charge_B": -0.3,
    "F_metal": 0.0,
    "F_P": 0.917011656512782,
    "F_hal": 0.0,
    "total_density": 65775.25,
    "centroid": [
      1.9564865827560425,
      -1.925333023071289,
      1.0269237756729126
    ],
    "dipole_rho": [
      -34891.828125,
      9119.896484375,
      7981.04296875
    ],
    "curv_rho": 188108368.0,
    "curv_rho_failed": false,
    "gpu_density_B_requested": "vector",
    "gpu_density_B_effective": "vector",
    "gpu_density_B_fallback_from_vector": false,
    "gpu_density_A_requested": null,
    "gpu_density_A_effective": null,
    "gpu_density_A_fallback_from_vector": false,
    "xtb_A_used": false,
    "xtb_A_success": false,
    "xtb_charge_length_mismatch": false
  },
  "A:37": {
    "id": "A:37",
    "chain": "A",
    "resseq": 37,
    "resname": "VAL",
    "sasa": 0.0,
    "partial_charge_B": -0.06000000000000002,
    "F_metal": 0.0,
    "F_P": 1.4834572363389078,
    "F_hal": 0.0,
    "total_density": 74665.8671875,
    "centroid": [
      1.6744627952575684,
      -2.027890205383301,
      1.1428868770599365
    ],
    "dipole_rho": [
      -32210.451171875,
      14049.646484375,
      5666.15966796875
    ],
    "curv_rho": 219973856.0,
    "curv_rho_failed": false,
    "gpu_density_B_requested": "vector",
    "gpu_density_B_effective": "vector",
    "gpu_density_B_fallback_from_vector": false,
    "gpu_density_A_requested": null,
    "gpu_density_A_effective": null,
    "gpu_density_A_fallback_from_vector": false,
    "xtb_A_used": false,
    "xtb_A_success": false,
    "xtb_charge_length_mismatch": false
  },
  "A:38": {
    "id": "A:38",
    "chain": "A",
    "resseq": 38,
    "resname": "VAL",
    "sasa": 0.0,
    "partial_charge_B": -0.06000000000000002,
    "F_metal": 0.0,
    "F_P": 1.5488349563144115,
    "F_hal": 0.0,
    "total_density": 74574.078125,
    "centroid": [
      1.75016188621521,
      -2.032977342605591,
      1.433693766593933
    ],
    "dipole_rho": [
      -33204.26953125,
      11983.603515625,
      -4892.50830078125
    ],
    "curv_rho": 224605824.0,
    "curv_rho_failed": false,
    "gpu_density_B_requested": "vector",
    "gpu_density_B_effective": "vector",
    "gpu_density_B_fallback_from_vector": false,
    "gpu_density_A_requested": null,
    "gpu_density_A_effective": null,
    "gpu_density_A_fallback_from_vector": false,
    "xtb_A_used": false,
    "xtb_A_success": false,
    "xtb_charge_length_mismatch": false
  },
  "A:39": {
    "id": "A:39",
    "chain": "A",
    "resseq": 39,
    "resname": "GLY",
    "sasa": 0.0,
    "partial_charge_B": -0.06000000000000002,
    "F_metal": 0.0,
    "F_P": 1.940465572336354,
    "F_hal": 0.0,
    "total_density": 71682.4609375,
    "centroid": [
      1.580338954925537,
      -2.269458055496216,
      1.5381840467453003
    ],
    "dipole_rho": [
      -27216.822265625,
      16669.130859375,
      -7278.6962890625
    ],
    "curv_rho": 226696000.0,
    "curv_rho_failed": false,
    "gpu_density_B_requested": "vector",
    "gpu_density_B_effective": "vector",
    "gpu_density_B_fallback_from_vector": false,
    "gpu_density_A_requested": null,
    "gpu_density_A_effective": null,
    "gpu_density_A_fallback_from_vector": false,
    "xtb_A_used": false,
    "xtb_A_success": false,
    "xtb_charge_length_mismatch": false
  },
  "A:40": {
    "id": "A:40",
    "chain": "A",
    "resseq": 40,
    "resname": "ASP",
    "sasa": 0.0,
    "partial_charge_B": -0.54,
    "F_metal": 0.0,
    "F_P": 2.156365087570637,
    "F_hal": 0.0,
    "total_density": 74950.5859375,
    "centroid": [
      1.418506383895874,
      -2.326565980911255,
      1.7839038372039795
    ],
    "dipole_rho": [
      -28907.94921875,
      14972.982421875,
      -17858.568359375
    ],
    "curv_rho": 235371104.0,
    "curv_rho_failed": false,
    "gpu_density_B_requested": "vector",
    "gpu_density_B_effective": "vector",
    "gpu_density_B_fallback_from_vector": false,
    "gpu_density_A_requested": null,
    "gpu_density_A_effective": null,
    "gpu_density_A_fallback_from_vector": false,
    "xtb_A_used": false,
    "xtb_A_success": false,
    "xtb_charge_length_mismatch": false
  },
  "A:41": {
    "id": "A:41",
    "chain": "A",
    "resseq": 41,
    "resname": "GLU",
    "sasa": 0.0,
    "partial_charge_B": -0.54,
    "F_metal": 0.0,
    "F_P": 2.5050951222651627,
    "F_hal": 0.0,
    "total_density": 83445.4296875,
    "centroid": [
      1.120391607284546,
      -2.5150394439697266,
      1.7574286460876465
    ],
    "dipole_rho": [
      -32275.546875,
      24644.66015625,
      -8966.15625
    ],
    "curv_rho": 259730544.0,
    "curv_rho_failed": false,
    "gpu_density_B_requested": "vector",
    "gpu_density_B_effective": "vector",
    "gpu_density_B_fallback_from_vector": false,
    "gpu_density_A_requested": null,
    "gpu_density_A_effective": null,
    "gpu_density_A_fallback_from_vector": false,
    "xtb_A_used": false,
    "xtb_A_success": false,
    "xtb_charge_length_mismatch": false
  },
  "A:42": {
    "id": "A:42",
    "chain": "A",
    "resseq": 42,
    "resname": "ALA",
    "sasa": 1.031759262084961,
    "partial_charge_B": -0.12720051220990564,
    "F_metal": 0.0,
    "F_P": 1.262521579855326,
    "F_hal": 0.0,
    "total_density": 61292.5234375,
    "centroid": [
      1.3557931184768677,
      -2.822202205657959,
      1.6781005859375
    ],
    "dipole_rho": [
      -26293.6796875,
      23812.037109375,
      -6013.9755859375
    ],
    "curv_rho": 187153360.0,
    "curv_rho_failed": false,
    "gpu_density_B_requested": "vector",
    "gpu_density_B_effective": "vector",
    "gpu_density_B_fallback_from_vector": false,
    "gpu_density_A_requested": null,
    "gpu_density_A_effective": null,
    "gpu_density_A_fallback_from_vector": false,
    "xtb_A_used": false,
    "xtb_A_success": false,
    "xtb_charge_length_mismatch": false
  },
  "A:43": {
    "id": "A:43",
    "chain": "A",
    "resseq": 43,
    "resname": "GLU",
    "sasa": 0.0,
    "partial_charge_B": -0.54,
    "F_metal": 0.0,
    "F_P": 1.5017696538644614,
    "F_hal": 0.0,
    "total_density": 69972.1875,
    "centroid": [
      1.2018004655838013,
      -2.797996997833252,
      1.5713011026382446
    ],
    "dipole_rho": [
      -18282.134765625,
      31713.134765625,
      -173.2935333251953
    ],
    "curv_rho": 213186224.0,
    "curv_rho_failed": false,
    "gpu_density_B_requested": "vector",
    "gpu_density_B_effective": "vector",
    "gpu_density_B_fallback_from_vector": false,
    "gpu_density_A_requested": null,
    "gpu_density_A_effective": null,
    "gpu_density_A_fallback_from_vector": false,
    "xtb_A_used": false,
    "xtb_A_success": false,
    "xtb_charge_length_mismatch": false
  },
  "A:44": {
    "id": "A:44",
    "chain": "A",
    "resseq": 44,
    "resname": "ARG",
    "sasa": 3.1968390941619873,
    "partial_charge_B": 1.2,
    "F_metal": 0.0,
    "F_P": 1.112990206017267,
    "F_hal": 0.0,
    "total_density": 65291.265625,
    "centroid": [
      1.240995168685913,
      -2.7077407836914062,
      1.2689427137374878
    ],
    "dipole_rho": [
      -20822.279296875,
      39004.6875,
      18527.11328125
    ],
    "curv_rho": 203931360.0,
    "curv_rho_failed": false,
    "gpu_density_B_requested": "vector",
    "gpu_density_B_effective": "vector",
    "gpu_density_B_fallback_from_vector": false,
    "gpu_density_A_requested": null,
    "gpu_density_A_effective": null,
    "gpu_density_A_fallback_from_vector": false,
    "xtb_A_used": false,
    "xtb_A_success": false,
    "xtb_charge_length_mismatch": false
  },
  "A:45": {
    "id": "A:45",
    "chain": "A",
    "resseq": 45,
    "resname": "PRO",
    "sasa": 0.0,
    "partial_charge_B": -0.06000000000000002,
    "F_metal": 0.0,
    "F_P": 2.047593124387186,
    "F_hal": 0.0,
    "total_density": 76609.8828125,
    "centroid": [
      1.0511221885681152,
      -2.549645185470581,
      1.2260936498641968
    ],
    "dipole_rho": [
      -23872.1640625,
      24446.048828125,
      13443.4501953125
    ],
    "curv_rho": 239591744.0,
    "curv_rho_failed": false,
    "gpu_density_B_requested": "vector",
    "gpu_density_B_effective": "vector",
    "gpu_density_B_fallback_from_vector": false,
    "gpu_density_A_requested": null,
    "gpu_density_A_effective": null,
    "gpu_density_A_fallback_from_vector": false,
    "xtb_A_used": false,
    "xtb_A_success": false,
    "xtb_charge_length_mismatch": false
  },
  "A:46": {
    "id": "A:46",
    "chain": "A",
    "resseq": 46,
    "resname": "TYR",
    "sasa": 0.0,
    "partial_charge_B": -0.3,
    "F_metal": 0.0,
    "F_P": 2.975742509132224,
    "F_hal": 0.0,
    "total_density": 90254.171875,
    "centroid": [
      0.7877076268196106,
      -2.5795154571533203,
      1.560465931892395
    ],
    "dipole_rho": [
      -15685.4892578125,
      30294.693359375,
      12551.283203125
    ],
    "curv_rho": 268494976.0,
    "curv_rho_failed": false,
    "gpu_density_B_requested": "vector",
    "gpu_density_B_effective": "vector",
    "gpu_density_B_fallback_from_vector": false,
    "gpu_density_A_requested": null,
    "gpu_density_A_effective": null,
    "gpu_density_A_fallback_from_vector": false,
    "xtb_A_used": false,
    "xtb_A_success": false,
    "xtb_charge_length_mismatch": false
  },
  "A:47": {
    "id": "A:47",
    "chain": "A",
    "resseq": 47,
    "resname": "ASP",
    "sasa": 0.0,
    "partial_charge_B": -0.54,
    "F_metal": 0.0,
    "F_P": 2.954812557371798,
    "F_hal": 0.0,
    "total_density": 85115.46875,
    "centroid": [
      0.4025340676307678,
      -2.4992690086364746,
      1.3007299900054932
    ],
    "dipole_rho": [
      -10985.51171875,
      18691.8984375,
      13827.419921875
    ],
    "curv_rho": 279035552.0,
    "curv_rho_failed": false,
    "gpu_density_B_requested": "vector",
    "gpu_density_B_effective": "vector",
    "gpu_density_B_fallback_from_vector": false,
    "gpu_density_A_requested": null,
    "gpu_density_A_effective": null,
    "gpu_density_A_fallback_from_vector": false,
    "xtb_A_used": false,
    "xtb_A_success": false,
    "xtb_charge_length_mismatch": false
  },
  "A:48": {
    "id": "A:48",
    "chain": "A",
    "resseq": 48,
    "resname": "ARG",
    "sasa": 0.0,
    "partial_charge_B": 0.4799999999999999,
    "F_metal": 0.0,
    "F_P": 5.619989909977602,
    "F_hal": 0.0,
    "total_density": 102574.734375,
    "centroid": [
      0.49029743671417236,
      -2.4136159420013428,
      1.661773681640625
    ],
    "dipole_rho": [
      -14433.466796875,
      18653.0078125,
      1849.2442626953125
    ],
    "curv_rho": 312274240.0,
    "curv_rho_failed": false,
    "gpu_density_B_requested": "vector",
    "gpu_density_B_effective": "vector",
    "gpu_density_B_fallback_from_vector": false,
    "gpu_density_A_requested": null,
    "gpu_density_A_effective": null,
    "gpu_density_A_fallback_from_vector": false,
    "xtb_A_used": false,
    "xtb_A_success": false,
    "xtb_charge_length_mismatch": false
  },
  "A:49": {
    "id": "A:49",
    "chain": "A",
    "resseq": 49,
    "resname": "PRO",
    "sasa": 0.0,
    "partial_charge_B": -0.06000000000000002,
    "F_metal": 0.0,
    "F_P": 2.7867148585629904,
    "F_hal": 0.0,
    "total_density": 91392.2890625,
    "centroid": [
      0.06058576703071594,
      -2.4972329139709473,
      1.543888807296753
    ],
    "dipole_rho": [
      -2650.37353515625,
      17425.490234375,
      13129.4462890625
    ],
    "curv_rho": 300096384.0,
    "curv_rho_failed": false,
    "gpu_density_B_requested": "vector",
    "gpu_density_B_effective": "vector",
    "gpu_density_B_fallback_from_vector": false,
    "gpu_density_A_requested": null,
    "gpu_density_A_effective": null,
    "gpu_density_A_fallback_from_vector": false,
    "xtb_A_used": false,
    "xtb_A_success": false,
    "xtb_charge_length_mismatch": false
  },
  "A:50": {
    "id": "A:50",
    "chain": "A",
    "resseq": 50,
    "resname": "PRO",
    "sasa": 0.0,
    "partial_charge_B": -0.06000000000000002,
    "F_metal": 0.0,
    "F_P": 1.8688432986170378,
    "F_hal": 0.0,
    "total_density": 79567.4296875,
    "centroid": [
      0.11435547471046448,
      -2.7561590671539307,
      1.526354432106018
    ],
    "dipole_rho": [
      710.2891235351562,
      25227.244140625,
      10961.90625
    ],
    "curv_rho": 261112704.0,
    "curv_rho_failed": false,
    "gpu_density_B_requested": "vector",
    "gpu_density_B_effective": "vector",
    "gpu_density_B_fallback_from_vector": false,
    "gpu_density_A_requested": null,
    "gpu_density_A_effective": null,
    "gpu_density_A_fallback_from_vector": false,
    "xtb_A_used": false,
    "xtb_A_success": false,
    "xtb_charge_length_mismatch": false
  },
  "A:51": {
    "id": "A:51",
    "chain": "A",
    "resseq": 51,
    "resname": "LEU",
    "sasa": 0.0,
    "partial_charge_B": -0.06000000000000002,
    "F_metal": 0.0,
    "F_P": 2.2432122281383315,
    "F_hal": 0.0,
    "total_density": 89269.0703125,
    "centroid": [
      0.16941533982753754,
      -2.743170738220215,
      1.8106838464736938
    ],
    "dipole_rho": [
      -9023.724609375,
      30379.736328125,
      1568.5782470703125
    ],
    "curv_rho": 276320448.0,
    "curv_rho_failed": false,
    "gpu_density_B_requested": "vector",
    "gpu_density_B_effective": "vector",
    "gpu_density_B_fallback_from_vector": false,
    "gpu_density_A_requested": null,
    "gpu_density_A_effective": null,
    "gpu_density_A_fallback_from_vector": false,
    "xtb_A_used": false,
    "xtb_A_success": false,
    "xtb_charge_length_mismatch": false
  },
  "A:52": {
    "id": "A:52",
    "chain": "A",
    "resseq": 52,
    "resname": "SER",
    "sasa": 0.0,
    "partial_charge_B": -0.3,
    "F_metal": 0.0,
    "F_P": 2.177275686048464,
    "F_hal": 0.0,
    "total_density": 86400.2734375,
    "centroid": [
      -0.2569296061992645,
      -2.7354397773742676,
      1.9037995338439941
    ],
    "dipole_rho": [
      -3176.33447265625,
      23235.35546875,
      3493.4130859375
    ],
    "curv_rho": 273184768.0,
    "curv_rho_failed": false,
    "gpu_density_B_requested": "vector",
    "gpu_density_B_effective": "vector",
    "gpu_density_B_fallback_from_vector": false,
    "gpu_density_A_requested": null,
    "gpu_density_A_effective": null,
    "gpu_density_A_fallback_from_vector": false,
    "xtb_A_used": false,
    "xtb_A_success": false,
    "xtb_charge_length_mismatch": false
  },
  "A:53": {
    "id": "A:53",
    "chain": "A",
    "resseq": 53,
    "resname": "LYS",
    "sasa": 0.0,
    "partial_charge_B": 0.11999999999999997,
    "F_metal": 0.0,
    "F_P": 1.3395027117172589,
    "F_hal": 0.0,
    "total_density": 82705.578125,
    "centroid": [
      -0.2983931005001068,
      -2.8811380863189697,
      1.742969036102295
    ],
    "dipole_rho": [
      14088.08984375,
      27982.60546875,
      19878.041015625
    ],
    "curv_rho": 250995904.0,
    "curv_rho_failed": false,
    "gpu_density_B_requested": "vector",
    "gpu_density_B_effective": "vector",
    "gpu_density_B_fallback_from_vector": false,
    "gpu_density_A_requested": null,
    "gpu_density_A_effective": null,
    "gpu_density_A_fallback_from_vector": false,
    "xtb_A_used": false,
    "xtb_A_success": false,
    "xtb_charge_length_mismatch": false
  },
  "A:54": {
    "id": "A:54",
    "chain": "A",
    "resseq": 54,
    "resname": "ASP",
    "sasa": 0.0,
    "partial_charge_B": -0.54,
    "F_metal": 0.0,
    "F_P": 1.068891035113447,
    "F_hal": 0.0,
    "total_density": 66566.7578125,
    "centroid": [
      -0.18289107084274292,
      -3.0219433307647705,
      1.5701500177383423
    ],
    "dipole_rho": [
      5569.732421875,
      31414.958984375,
      17477.111328125
    ],
    "curv_rho": 210312704.0,
    "curv_rho_failed": false,
    "gpu_density_B_requested": "vector",
    "gpu_density_B_effective": "vector",
    "gpu_density_B_fallback_from_vector": false,
    "gpu_density_A_requested": null,
    "gpu_density_A_effective": null,
    "gpu_density_A_fallback_from_vector": false,
    "xtb_A_used": false,
    "xtb_A_success": false,
    "xtb_charge_length_mismatch": false
  },
  "A:55": {
    "id": "A:55",
    "chain": "A",
    "resseq": 55,
    "resname": "PHE",
    "sasa": 0.0,
    "partial_charge_B": -0.06000000000000002,
    "F_metal": 0.0,
    "F_P": 1.2225958241186972,
    "F_hal": 0.0,
    "total_density": 72040.84375,
    "centroid": [
      0.14207179844379425,
      -3.10227108001709,
      1.793987512588501
    ],
    "dipole_rho": [
      -10168.30078125,
      35912.52734375,
      10409.646484375
    ],
    "curv_rho": 216207904.0,
    "curv_rho_failed": false,
    "gpu_density_B_requested": "vector",
    "gpu_density_B_effective": "vector",
    "gpu_density_B_fallback_from_vector": false,
    "gpu_density_A_requested": null,
    "gpu_density_A_effective": null,
    "gpu_density_A_fallback_from_vector": false,
    "xtb_A_used": false,
    "xtb_A_success": false,
    "xtb_charge_length_mismatch": false
  },
  "A:56": {
    "id": "A:56",
    "chain": "A",
    "resseq": 56,
    "resname": "MET",
    "sasa": 0.0,
    "partial_charge_B": -0.21000000000000002,
    "F_metal": 0.0,
    "F_P": 1.243034693514317,
    "F_hal": 0.0,
    "total_density": 74741.515625,
    "centroid": [
      -0.055011212825775146,
      -3.0958971977233887,
      2.083510637283325
    ],
    "dipole_rho": [
      1049.2786865234375,
      35021.23046875,
      6191.26904296875
    ],
    "curv_rho": 219600448.0,
    "curv_rho_failed": false,
    "gpu_density_B_requested": "vector",
    "gpu_density_B_effective": "vector",
    "gpu_density_B_fallback_from_vector": false,
    "gpu_density_A_requested": null,
    "gpu_density_A_effective": null,
    "gpu_density_A_fallback_from_vector": false,
    "xtb_A_used": false,
    "xtb_A_success": false,
    "xtb_charge_length_mismatch": false
  },
  "A:57": {
    "id": "A:57",
    "chain": "A",
    "resseq": 57,
    "resname": "ALA",
    "sasa": 0.0,
    "partial_charge_B": -0.06000000000000002,
    "F_metal": 0.0,
    "F_P": 0.8611465054901126,
    "F_hal": 0.0,
    "total_density": 57979.59375,
    "centroid": [
      -0.22038182616233826,
      -3.3302273750305176,
      1.9152626991271973
    ],
    "dipole_rho": [
      2702.904541015625,
      31738.798828125,
      11538.0751953125
    ],
    "curv_rho": 176661424.0,
    "curv_rho_failed": false,
    "gpu_density_B_requested": "vector",
    "gpu_density_B_effective": "vector",
    "gpu_density_B_fallback_from_vector": false,
    "gpu_density_A_requested": null,
    "gpu_density_A_effective": null,
    "gpu_density_A_fallback_from_vector": false,
    "xtb_A_used": false,
    "xtb_A_success": false,
    "xtb_charge_length_mismatch": false
  },
  "A:58": {
    "id": "A:58",
    "chain": "A",
    "resseq": 58,
    "resname": "HIS",
    "sasa": 2.480037212371826,
    "partial_charge_B": 0.7499999999999999,
    "F_metal": 0.0,
    "F_P": 0.7613068374243721,
    "F_hal": 0.0,
    "total_density": 55213.52734375,
    "centroid": [
      -0.10921850800514221,
      -3.380011796951294,
      1.691803216934204
    ],
    "dipole_rho": [
      4072.080078125,
      32944.6796875,
      17041.29296875
    ],
    "curv_rho": 162477376.0,
    "curv_rho_failed": false,
    "gpu_density_B_requested": "vector",
    "gpu_density_B_effective": "vector",
    "gpu_density_B_fallback_from_vector": false,
    "gpu_density_A_requested": null,
    "gpu_density_A_effective": null,
    "gpu_density_A_fallback_from_vector": false,
    "xtb_A_used": false,
    "xtb_A_success": false,
    "xtb_charge_length_mismatch": false
  },
  "A:59": {
    "id": "A:59",
    "chain": "A",
    "resseq": 59,
    "resname": "GLY",
    "sasa": 0.472947895526886,
    "partial_charge_B": -0.09080402764088447,
    "F_metal": 0.0,
    "F_P": 0.835001187691141,
    "F_hal": 0.0,
    "total_density": 53764.921875,
    "centroid": [
      0.1232064962387085,
      -3.3787505626678467,
      1.728420615196228
    ],
    "dipole_rho": [
      -11279.5302734375,
      33413.5,
      9209.708984375
    ],
    "curv_rho": 164549712.0,
    "curv_rho_failed": false,
    "gpu_density_B_requested": "vector",
    "gpu_density_B_effective": "vector",
    "gpu_density_B_fallback_from_vector": false,
    "gpu_density_A_requested": null,
    "gpu_density_A_effective": null,
    "gpu_density_A_fallback_from_vector": false,
    "xtb_A_used": false,
    "xtb_A_success": false,
    "xtb_charge_length_mismatch": false
  },
  "A:60": {
    "id": "A:60",
    "chain": "A",
    "resseq": 60,
    "resname": "ASP",
    "sasa": 1.5449631214141846,
    "partial_charge_B": -1.35,
    "F_metal": 0.0,
    "F_P": 0.7960754312593241,
    "F_hal": 0.0,
    "total_density": 50278.42578125,
    "centroid": [
      0.4285663068294525,
      -3.3594985008239746,
      1.4725207090377808
    ],
    "dipole_rho": [
      -3240.881591796875,
      30466.91796875,
      15541.4619140625
    ],
    "curv_rho": 149045696.0,
    "curv_rho_failed": false,
    "gpu_density_B_requested": "vector",
    "gpu_density_B_effective": "vector",
    "gpu_density_B_fallback_from_vector": false,
    "gpu_density_A_requested": null,
    "gpu_density_A_effective": null,
    "gpu_density_A_fallback_from_vector": false,
    "xtb_A_used": false,
    "xtb_A_success": false,
    "xtb_charge_length_mismatch": false
  },
  "A:61": {
    "id": "A:61",
    "chain": "A",
    "resseq": 61,
    "resname": "ALA",
    "sasa": 0.0,
    "partial_charge_B": -0.06000000000000002,
    "F_metal": 0.0,
    "F_P": 1.0590017160455392,
    "F_hal": 0.0,
    "total_density": 58090.11328125,
    "centroid": [
      0.615223228931427,
      -3.1356401443481445,
      1.4345859289169312
    ],
    "dipole_rho": [
      -8558.810546875,
      31240.826171875,
      11022.3544921875
    ],
    "curv_rho": 180246960.0,
    "curv_rho_failed": false,
    "gpu_density_B_requested": "vector",
    "gpu_density_B_effective": "vector",
    "gpu_density_B_fallback_from_vector": false,
    "gpu_density_A_requested": null,
    "gpu_density_A_effective": null,
    "gpu_density_A_fallback_from_vector": false,
    "xtb_A_used": false,
    "xtb_A_success": false,
    "xtb_charge_length_mismatch": false
  },
  "A:62": {
    "id": "A:62",
    "chain": "A",
    "resseq": 62,
    "resname": "GLU",
    "sasa": 2.2871696949005127,
    "partial_charge_B": -1.35,
    "F_metal": 0.0,
    "F_P": 0.8580631160860523,
    "F_hal": 0.0,
    "total_density": 51673.44140625,
    "centroid": [
      0.7868099212646484,
      -3.156057119369507,
      1.233086109161377
    ],
    "dipole_rho": [
      -7249.26708984375,
      32121.849609375,
      14645.2626953125
    ],
    "curv_rho": 153513360.0,
    "curv_rho_failed": false,
    "gpu_density_B_requested": "vector",
    "gpu_density_B_effective": "vector",
    "gpu_density_B_fallback_from_vector": false,
    "gpu_density_A_requested": null,
    "gpu_density_A_effective": null,
    "gpu_density_A_fallback_from_vector": false,
    "xtb_A_used": false,
    "xtb_A_success": false,
    "xtb_charge_length_mismatch": false
  },
  "A:63": {
    "id": "A:63",
    "chain": "A",
    "resseq": 63,
    "resname": "LYS",
    "sasa": 4.79538631439209,
    "partial_charge_B": 0.29999999999999993,
    "F_metal": 0.0,
    "F_P": 0.8452734598277629,
    "F_hal": 0.0,
    "total_density": 62992.3359375,
    "centroid": [
      0.34580689668655396,
      -3.0147695541381836,
      1.2239017486572266
    ],
    "dipole_rho": [
      -593.7916259765625,
      44830.765625,
      24740.01171875
    ],
    "curv_rho": 203479216.0,
    "curv_rho_failed": false,
    "gpu_density_B_requested": "vector",
    "gpu_density_B_effective": "vector",
    "gpu_density_B_fallback_from_vector": false,
    "gpu_density_A_requested": null,
    "gpu_density_A_effective": null,
    "gpu_density_A_fallback_from_vector": false,
    "xtb_A_used": false,
    "xtb_A_success": false,
    "xtb_charge_length_mismatch": false
  },
  "A:64": {
    "id": "A:64",
    "chain": "A",
    "resseq": 64,
    "resname": "ILE",
    "sasa": 0.0,
    "partial_charge_B": -0.06000000000000002,
    "F_metal": 0.0,
    "F_P": 1.5113212470006552,
    "F_hal": 0.0,
    "total_density": 75153.0390625,
    "centroid": [
      0.536629319190979,
      -2.808553457260132,
      1.3934112787246704
    ],
    "dipole_rho": [
      -3528.110595703125,
      34059.078125,
      22160.66796875
    ],
    "curv_rho": 238546880.0,
    "curv_rho_failed": false,
    "gpu_density_B_requested": "vector",
    "gpu_density_B_effective": "vector",
    "gpu_density_B_fallback_from_vector": false,
    "gpu_density_A_requested": null,
    "gpu_density_A_effective": null,
    "gpu_density_A_fallback_from_vector": false,
    "xtb_A_used": false,
    "xtb_A_success": false,
    "xtb_charge_length_mismatch": false
  },
  "A:65": {
    "id": "A:65",
    "chain": "A",
    "resseq": 65,
    "resname": "ARG",
    "sasa": 0.0,
    "partial_charge_B": 0.4799999999999999,
    "F_metal": 0.0,
    "F_P": 1.3352295733487178,
    "F_hal": 0.0,
    "total_density": 71037.078125,
    "centroid": [
      0.8590665459632874,
      -2.782015085220337,
      1.2469393014907837
    ],
    "dipole_rho": [
      -11655.0380859375,
      37765.453125,
      18235.42578125
    ],
    "curv_rho": 225410624.0,
    "curv_rho_failed": false,
    "gpu_density_B_requested": "vector",
    "gpu_density_B_effective": "vector",
    "gpu_density_B_fallback_from_vector": false,
    "gpu_density_A_requested": null,
    "gpu_density_A_effective": null,
    "gpu_density_A_fallback_from_vector": false,
    "xtb_A_used": false,
    "xtb_A_success": false,
    "xtb_charge_length_mismatch": false
  },
  "A:66": {
    "id": "A:66",
    "chain": "A",
    "resseq": 66,
    "resname": "LEU",
    "sasa": 0.0,
    "partial_charge_B": -0.06000000000000002,
    "F_metal": 0.0,
    "F_P": 1.966029984612453,
    "F_hal": 0.0,
    "total_density": 78136.3203125,
    "centroid": [
      0.8577196002006531,
      -2.4144113063812256,
      1.083366870880127
    ],
    "dipole_rho": [
      -8822.009765625,
      27762.90625,
      26045.130859375
    ],
    "curv_rho": 246309984.0,
    "curv_rho_failed": false,
    "gpu_density_B_requested": "vector",
    "gpu_density_B_effective": "vector",
    "gpu_density_B_fallback_from_vector": false,
    "gpu_density_A_requested": null,
    "gpu_density_A_effective": null,
    "gpu_density_A_fallback_from_vector": false,
    "xtb_A_used": false,
    "xtb_A_success": false,
    "xtb_charge_length_mismatch": false
  },
  "A:67": {
    "id": "A:67",
    "chain": "A",
    "resseq": 67,
    "resname": "ASP",
    "sasa": 1.3873138427734375,
    "partial_charge_B": -1.35,
    "F_metal": 0.0,
    "F_P": 1.051337319047469,
    "F_hal": 0.0,
    "total_density": 63021.5703125,
    "centroid": [
      1.0461593866348267,
      -2.4370670318603516,
      0.7086172103881836
    ],
    "dipole_rho": [
      -2058.639404296875,
      25526.572265625,
      30869.046875
    ],
    "curv_rho": 197595360.0,
    "curv_rho_failed": false,
    "gpu_density_B_requested": "vector",
    "gpu_density_B_effective": "vector",
    "gpu_density_B_fallback_from_vector": false,
    "gpu_density_A_requested": null,
    "gpu_density_A_effective": null,
    "gpu_density_A_fallback_from_vector": false,
    "xtb_A_used": false,
    "xtb_A_success": false,
    "xtb_charge_length_mismatch": false
  },
  "A:68": {
    "id": "A:68",
    "chain": "A",
    "resseq": 68,
    "resname": "CYS",
    "sasa": 0.0,
    "partial_charge_B": -0.21000000000000002,
    "F_metal": 0.0,
    "F_P": 1.1039243355222976,
    "F_hal": 0.0,
    "total_density": 63369.0859375,
    "centroid": [
      1.2868417501449585,
      -2.362196683883667,
      0.7615317702293396
    ],
    "dipole_rho": [
      -11124.9677734375,
      23192.271484375,
      27563.3359375
    ],
    "curv_rho": 195639584.0,
    "curv_rho_failed": false,
    "gpu_density_B_requested": "vector",
    "gpu_density_B_effective": "vector",
    "gpu_density_B_fallback_from_vector": false,
    "gpu_density_A_requested": null,
    "gpu_density_A_effective": null,
    "gpu_density_A_fallback_from_vector": false,
    "xtb_A_used": false,
    "xtb_A_success": false,
    "xtb_charge_length_mismatch": false
  },
  "A:69": {
    "id": "A:69",
    "chain": "A",
    "resseq": 69,
    "resname": "LYS",
    "sasa": 2.1933157444000244,
    "partial_charge_B": -0.15000000000000005,
    "F_metal": 0.0,
    "F_P": 0.7655468851743464,
    "F_hal": 0.0,
    "total_density": 48548.53515625,
    "centroid": [
      1.2686207294464111,
      -2.4211654663085938,
      0.4156425893306732
    ],
    "dipole_rho": [
      -8558.1025390625,
      15775.1005859375,
      24594.81640625
    ],
    "curv_rho": 144742608.0,
    "curv_rho_failed": false,
    "gpu_density_B_requested": "vector",
    "gpu_density_B_effective": "vector",
    "gpu_density_B_fallback_from_vector": false,
    "gpu_density_A_requested": null,
    "gpu_density_A_effective": null,
    "gpu_density_A_fallback_from_vector": false,
    "xtb_A_used": false,
    "xtb_A_success": false,
    "xtb_charge_length_mismatch": false
  },
  "A:70": {
    "id": "A:70",
    "chain": "A",
    "resseq": 70,
    "resname": "ARG",
    "sasa": 1.0251317024230957,
    "partial_charge_B": 1.0141507695989789,
    "F_metal": 0.0,
    "F_P": 0.8481500610068492,
    "F_hal": 0.0,
    "total_density": 64489.51171875,
    "centroid": [
      1.140256404876709,
      -1.9483391046524048,
      0.4222557544708252
    ],
    "dipole_rho": [
      -5125.03466796875,
      20904.984375,
      38740.1015625
    ],
    "curv_rho": 185505744.0,
    "curv_rho_failed": false,
    "gpu_density_B_requested": "vector",
    "gpu_density_B_effective": "vector",
    "gpu_density_B_fallback_from_vector": false,
    "gpu_density_A_requested": null,
    "gpu_density_A_effective": null,
    "gpu_density_A_fallback_from_vector": false,
    "xtb_A_used": false,
    "xtb_A_success": false,
    "xtb_charge_length_mismatch": false
  },
  "A:71": {
    "id": "A:71",
    "chain": "A",
    "resseq": 71,
    "resname": "ALA",
    "sasa": 0.0,
    "partial_charge_B": -0.06000000000000002,
    "F_metal": 0.0,
    "F_P": 0.894729748114823,
    "F_hal": 0.0,
    "total_density": 58437.75390625,
    "centroid": [
      1.4531556367874146,
      -2.1549899578094482,
      0.5568864941596985
    ],
    "dipole_rho": [
      -16275.16796875,
      14520.0185546875,
      26435.28125
    ],
    "curv_rho": 176065328.0,
    "curv_rho_failed": false,
    "gpu_density_B_requested": "vector",
    "gpu_density_B_effective": "vector",
    "gpu_density_B_fallback_from_vector": false,
    "gpu_density_A_requested": null,
    "gpu_density_A_effective": null,
    "gpu_density_A_fallback_from_vector": false,
    "xtb_A_used": false,
    "xtb_A_success": false,
    "xtb_charge_length_mismatch": false
  },
  "A:72": {
    "id": "A:72",
    "chain": "A",
    "resseq": 72,
    "resname": "PRO",
    "sasa": 0.1613273024559021,
    "partial_charge_B": -0.07050756485245516,
    "F_metal": 0.0,
    "F_P": 0.6521764992535289,
    "F_hal": 0.0,
    "total_density": 50318.80859375,
    "centroid": [
      1.7044044733047485,
      -2.119631290435791,
      0.39893895387649536
    ],
    "dipole_rho": [
      -14005.67578125,
      16216.1865234375,
      26723.40234375
    ],
    "curv_rho": 140998528.0,
    "curv_rho_failed": false,
    "gpu_density_B_requested": "vector",
    "gpu_density_B_effective": "vector",
    "gpu_density_B_fallback_from_vector": false,
    "gpu_density_A_requested": null,
    "gpu_density_A_effective": null,
    "gpu_density_A_fallback_from_vector": false,
    "xtb_A_used": false,
    "xtb_A_success": false,
    "xtb_charge_length_mismatch": false
  },
  "A:73": {
    "id": "A:73",
    "chain": "A",
    "resseq": 73,
    "resname": "GLU",
    "sasa": 5.4861955642700195,
    "partial_charge_B": -1.35,
    "F_metal": 0.0,
    "F_P": 0.5404207527088853,
    "F_hal": 0.0,
    "total_density": 45313.26171875,
    "centroid": [
      1.9791866540908813,
      -2.1452622413635254,
      0.481579452753067
    ],
    "dipole_rho": [
      -20521.98828125,
      16083.8896484375,
      24443.0546875
    ],
    "curv_rho": 126499856.0,
    "curv_rho_failed": false,
    "gpu_density_B_requested": "vector",
    "gpu_density_B_effective": "vector",
    "gpu_density_B_fallback_from_vector": false,
    "gpu_density_A_requested": null,
    "gpu_density_A_effective": null,
    "gpu_density_A_fallback_from_vector": false,
    "xtb_A_used": false,
    "xtb_A_success": false,
    "xtb_charge_length_mismatch": false
  },
  "A:74": {
    "id": "A:74",
    "chain": "A",
    "resseq": 74,
    "resname": "VAL",
    "sasa": 0.0,
    "partial_charge_B": -0.06000000000000002,
    "F_metal": 0.0,
    "F_P": 0.8550476104937422,
    "F_hal": 0.0,
    "total_density": 57531.12890625,
    "centroid": [
      1.830127477645874,
      -2.1615545749664307,
      0.7484713792800903
    ],
    "dipole_rho": [
      -21070.427734375,
      14882.630859375,
      18465.8515625
    ],
    "curv_rho": 168672528.0,
    "curv_rho_failed": false,
    "gpu_density_B_requested": "vector",
    "gpu_density_B_effective": "vector",
    "gpu_density_B_fallback_from_vector": false,
    "gpu_density_A_requested": null,
    "gpu_density_A_effective": null,
    "gpu_density_A_fallback_from_vector": false,
    "xtb_A_used": false,
    "xtb_A_success": false,
    "xtb_charge_length_mismatch": false
  },
  "A:75": {
    "id": "A:75",
    "chain": "A",
    "resseq": 75,
    "resname": "GLU",
    "sasa": 0.9774256348609924,
    "partial_charge_B": -1.1129549048032477,
    "F_metal": 0.0,
    "F_P": 0.7313565767564081,
    "F_hal": 0.0,
    "total_density": 56678.42578125,
    "centroid": [
      2.0256686210632324,
      -2.2254250049591064,
      0.9852787256240845
    ],
    "dipole_rho": [
      -31847.505859375,
      19320.248046875,
      12039.181640625
    ],
    "curv_rho": 159214272.0,
    "curv_rho_failed": false,
    "gpu_density_B_requested": "vector",
    "gpu_density_B_effective": "vector",
    "gpu_density_B_fallback_from_vector": false,
    "gpu_density_A_requested": null,
    "gpu_density_A_effective": null,
    "gpu_density_A_fallback_from_vector": false,
    "xtb_A_used": false,
    "xtb_A_success": false,
    "xtb_charge_length_mismatch": false
  },
  "A:76": {
    "id": "A:76",
    "chain": "A",
    "resseq": 76,
    "resname": "TRP",
    "sasa": 0.0,
    "partial_charge_B": 0.11999999999999997,
    "F_metal": 0.0,
    "F_P": 1.2463698215042132,
    "F_hal": 0.0,
    "total_density": 70089.5546875,
    "centroid": [
      1.6328684091567993,
      -2.263390302658081,
      1.0496068000793457
    ],
    "dipole_rho": [
      -25201.39453125,
      24038.900390625,
      15384.63671875
    ],
    "curv_rho": 202863760.0,
    "curv_rho_failed": false,
    "gpu_density_B_requested": "vector",
    "gpu_density_B_effective": "vector",
    "gpu_density_B_fallback_from_vector": false,
    "gpu_density_A_requested": null,
    "gpu_density_A_effective": null,
    "gpu_density_A_fallback_from_vector": false,
    "xtb_A_used": false,
    "xtb_A_success": false,
    "xtb_charge_length_mismatch": false
  },
  "A:77": {
    "id": "A:77",
    "chain": "A",
    "resseq": 77,
    "resname": "LEU",
    "sasa": 0.0,
    "partial_charge_B": -0.06000000000000002,
    "F_metal": 0.0,
    "F_P": 0.9876770629273663,
    "F_hal": 0.0,
    "total_density": 64072.96484375,
    "centroid": [
      1.9351744651794434,
      -2.25645112991333,
      1.3435635566711426
    ],
    "dipole_rho": [
      -32801.40234375,
      21077.5390625,
      1261.492431640625
    ],
    "curv_rho": 186696176.0,
    "curv_rho_failed": false,
    "gpu_density_B_requested": "vector",
    "gpu_density_B_effective": "vector",
    "gpu_density_B_fallback_from_vector": false,
    "gpu_density_A_requested": null,
    "gpu_density_A_effective": null,
    "gpu_density_A_fallback_from_vector": false,
    "xtb_A_used": false,
    "xtb_A_success": false,
    "xtb_charge_length_mismatch": false
  },
  "A:78": {
    "id": "A:78",
    "chain": "A",
    "resseq": 78,
    "resname": "LEU",
    "sasa": 0.0,
    "partial_charge_B": -0.06000000000000002,
    "F_metal": 0.0,
    "F_P": 1.2219943304872904,
    "F_hal": 0.0,
    "total_density": 66670.34375,
    "centroid": [
      1.615390419960022,
      -2.5494701862335205,
      1.3718199729919434
    ],
    "dipole_rho": [
      -30531.48828125,
      24936.677734375,
      -3001.323974609375
    ],
    "curv_rho": 193061904.0,
    "curv_rho_failed": false,
    "gpu_density_B_requested": "vector",
    "gpu_density_B_effective": "vector",
    "gpu_density_B_fallback_from_vector": false,
    "gpu_density_A_requested": null,
    "gpu_density_A_effective": null,
    "gpu_density_A_fallback_from_vector": false,
    "xtb_A_used": false,
    "xtb_A_success": false,
    "xtb_charge_length_mismatch": false
  },
  "A:79": {
    "id": "A:79",
    "chain": "A",
    "resseq": 79,
    "resname": "GLY",
    "sasa": 0.0630597174167633,
    "partial_charge_B": -0.06410720355604568,
    "F_metal": 0.0,
    "F_P": 1.1315435164059349,
    "F_hal": 0.0,
    "total_density": 62615.16796875,
    "centroid": [
      1.6859338283538818,
      -2.5114853382110596,
      1.6275407075881958
    ],
    "dipole_rho": [
      -31587.232421875,
      23320.34765625,
      -15691.912109375
    ],
    "curv_rho": 190059472.0,
    "curv_rho_failed": false,
    "gpu_density_B_requested": "vector",
    "gpu_density_B_effective": "vector",
    "gpu_density_B_fallback_from_vector": false,
    "gpu_density_A_requested": null,
    "gpu_density_A_effective": null,
    "gpu_density_A_fallback_from_vector": false,
    "xtb_A_used": false,
    "xtb_A_success": false,
    "xtb_charge_length_mismatch": false
  },
  "A:80": {
    "id": "A:80",
    "chain": "A",
    "resseq": 80,
    "resname": "VAL",
    "sasa": 0.0,
    "partial_charge_B": -0.06000000000000002,
    "F_metal": 0.0,
    "F_P": 1.107070139168753,
    "F_hal": 0.0,
    "total_density": 63858.484375,
    "centroid": [
      1.8182915449142456,
      -2.299400806427002,
      1.6645252704620361
    ],
    "dipole_rho": [
      -35018.69921875,
      17770.845703125,
      -12215.42578125
    ],
    "curv_rho": 195383184.0,
    "curv_rho_failed": false,
    "gpu_density_B_requested": "vector",
    "gpu_density_B_effective": "vector",
    "gpu_density_B_fallback_from_vector": false,
    "gpu_density_A_requested": null,
    "gpu_density_A_effective": null,
    "gpu_density_A_fallback_from_vector": false,
    "xtb_A_used": false,
    "xtb_A_success": false,
    "xtb_charge_length_mismatch": false
  },
  "A:81": {
    "id": "A:81",
    "chain": "A",
    "resseq": 81,
    "resname": "THR",
    "sasa": 0.0,
    "partial_charge_B": -0.3,
    "F_metal": 0.0,
    "F_P": 1.224987836627649,
    "F_hal": 0.0,
    "total_density": 62161.37890625,
    "centroid": [
      1.8202663660049438,
      -2.1542975902557373,
      1.9231584072113037
    ],
    "dipole_rho": [
      -28203.8125,
      9559.7099609375,
      -16535.74609375
    ],
    "curv_rho": 193200208.0,
    "curv_rho_failed": false,
    "gpu_density_B_requested": "vector",
    "gpu_density_B_effective": "vector",
    "gpu_density_B_fallback_from_vector": false,
    "gpu_density_A_requested": null,
    "gpu_density_A_effective": null,
    "gpu_density_A_fallback_from_vector": false,
    "xtb_A_used": false,
    "xtb_A_success": false,
    "xtb_charge_length_mismatch": false
  },
  "A:82": {
    "id": "A:82",
    "chain": "A",
    "resseq": 82,
    "resname": "ALA",
    "sasa": 0.0,
    "partial_charge_B": -0.06000000000000002,
    "F_metal": 0.0,
    "F_P": 1.2365378216900675,
    "F_hal": 0.0,
    "total_density": 65761.21875,
    "centroid": [
      1.8745959997177124,
      -1.8843272924423218,
      1.77040696144104
    ],
    "dipole_rho": [
      -29687.49609375,
      4188.5029296875,
      -20706.42578125
    ],
    "curv_rho": 203699904.0,
    "curv_rho_failed": false,
    "gpu_density_B_requested": "vector",
    "gpu_density_B_effective": "vector",
    "gpu_density_B_fallback_from_vector": false,
    "gpu_density_A_requested": null,
    "gpu_density_A_effective": null,
    "gpu_density_A_fallback_from_vector": false,
    "xtb_A_used": false,
    "xtb_A_success": false,
    "xtb_charge_length_mismatch": false
  },
  "A:83": {
    "id": "A:83",
    "chain": "A",
    "resseq": 83,
    "resname": "GLN",
    "sasa": 2.5608768463134766,
    "partial_charge_B": -0.30000000000000004,
    "F_metal": 0.0,
    "F_P": 0.8439646650688333,
    "F_hal": 0.0,
    "total_density": 58340.6875,
    "centroid": [
      2.0017733573913574,
      -1.8288918733596802,
      1.9808779954910278
    ],
    "dipole_rho": [
      -33782.7734375,
      6660.390625,
      -27449.9375
    ],
    "curv_rho": 172277712.0,
    "curv_rho_failed": false,
    "gpu_density_B_requested": "vector",
    "gpu_density_B_effective": "vector",
    "gpu_density_B_fallback_from_vector": false,
    "gpu_density_A_requested": null,
    "gpu_density_A_effective": null,
    "gpu_density_A_fallback_from_vector": false,
    "xtb_A_used": false,
    "xtb_A_success": false,
    "xtb_charge_length_mismatch": false
  },
  "A:84": {
    "id": "A:84",
    "chain": "A",
    "resseq": 84,
    "resname": "SER",
    "sasa": 0.28450432419776917,
    "partial_charge_B": -0.3926516340322844,
    "F_metal": 0.0,
    "F_P": 0.7932326699394122,
    "F_hal": 0.0,
    "total_density": 56221.9609375,
    "centroid": [
      2.124742031097412,
      -1.5537272691726685,
      1.8289155960083008
    ],
    "dipole_rho": [
      -29586.318359375,
      -3384.212646484375,
      -23907.515625
    ],
    "curv_rho": 167135680.0,
    "curv_rho_failed": false,
    "gpu_density_B_requested": "vector",
    "gpu_density_B_effective": "vector",
    "gpu_density_B_fallback_from_vector": false,
    "gpu_density_A_requested": null,
    "gpu_density_A_effective": null,
    "gpu_density_A_fallback_from_vector": false,
    "xtb_A_used": false,
    "xtb_A_success": false,
    "xtb_charge_length_mismatch": false
  },
  "A:85": {
    "id": "A:85",
    "chain": "A",
    "resseq": 85,
    "resname": "PHE",
    "sasa": 0.0,
    "partial_charge_B": -0.06000000000000002,
    "F_metal": 0.0,
    "F_P": 0.8542522752188203,
    "F_hal": 0.0,
    "total_density": 64448.5078125,
    "centroid": [
      1.964336633682251,
      -1.3351726531982422,
      1.6667261123657227
    ],
    "dipole_rho": [
      -33531.359375,
      -14173.3935546875,
      -18932.115234375
    ],
    "curv_rho": 187061040.0,
    "curv_rho_failed": false,
    "gpu_density_B_requested": "vector",
    "gpu_density_B_effective": "vector",
    "gpu_density_B_fallback_from_vector": false,
    "gpu_density_A_requested": null,
    "gpu_density_A_effective": null,
    "gpu_density_A_fallback_from_vector": false,
    "xtb_A_used": false,
    "xtb_A_success": false,
    "xtb_charge_length_mismatch": false
  },
  "A:86": {
    "id": "A:86",
    "chain": "A",
    "resseq": 86,
    "resname": "ASP",
    "sasa": 1.3557839393615723,
    "partial_charge_B": -1.3347438968297134,
    "F_metal": 0.0,
    "F_P": 0.5298040748645814,
    "F_hal": 0.0,
    "total_density": 48484.5390625,
    "centroid": [
      2.331444025039673,
      -1.204251766204834,
      1.6584652662277222
    ],
    "dipole_rho": [
      -33352.203125,
      -13787.26953125,
      -14761.580078125
    ],
    "curv_rho": 136883552.0,
    "curv_rho_failed": false,
    "gpu_density_B_requested": "vector",
    "gpu_density_B_effective": "vector",
    "gpu_density_B_fallback_from_vector": false,
    "gpu_density_A_requested": null,
    "gpu_density_A_effective": null,
    "gpu_density_A_fallback_from_vector": false,
    "xtb_A_used": false,
    "xtb_A_success": false,
    "xtb_charge_length_mismatch": false
  },
  "A:87": {
    "id": "A:87",
    "chain": "A",
    "resseq": 87,
    "resname": "PRO",
    "sasa": 0.0,
    "partial_charge_B": -0.06000000000000002,
    "F_metal": 0.0,
    "F_P": 0.57630709347968,
    "F_hal": 0.0,
    "total_density": 50885.2109375,
    "centroid": [
      2.207361936569214,
      -1.0324523448944092,
      1.5552390813827515
    ],
    "dipole_rho": [
      -28167.634765625,
      -18919.59765625,
      -12778.2001953125
    ],
    "curv_rho": 144459568.0,
    "curv_rho_failed": false,
    "gpu_density_B_requested": "vector",
    "gpu_density_B_effective": "vector",
    "gpu_density_B_fallback_from_vector": false,
    "gpu_density_A_requested": null,
    "gpu_density_A_effective": null,
    "gpu_density_A_fallback_from_vector": false,
    "xtb_A_used": false,
    "xtb_A_success": false,
    "xtb_charge_length_mismatch": false
  },
  "A:88": {
    "id": "A:88",
    "chain": "A",
    "resseq": 88,
    "resname": "GLN",
    "sasa": 8.933565139770508,
    "partial_charge_B": -0.30000000000000004,
    "F_metal": 0.0,
    "F_P": 0.4183600781912445,
    "F_hal": 0.0,
    "total_density": 39953.7421875,
    "centroid": [
      2.480868101119995,
      -0.9534097909927368,
      1.5786975622177124
    ],
    "dipole_rho": [
      -26152.34375,
      -21317.490234375,
      -10978.9404296875
    ],
    "curv_rho": 109175056.0,
    "curv_rho_failed": false,
    "gpu_density_B_requested": "vector",
    "gpu_density_B_effective": "vector",
    "gpu_density_B_fallback_from_vector": false,
    "gpu_density_A_requested": null,
    "gpu_density_A_effective": null,
    "gpu_density_A_fallback_from_vector": false,
    "xtb_A_used": false,
    "xtb_A_success": false,
    "xtb_charge_length_mismatch": false
  },
  "A:89": {
    "id": "A:89",
    "chain": "A",
    "resseq": 89,
    "resname": "ALA",
    "sasa": 1.8911569118499756,
    "partial_charge_B": -0.15000000000000005,
    "F_metal": 0.0,
    "F_P": 0.43907653242722194,
    "F_hal": 0.0,
    "total_density": 41747.5234375,
    "centroid": [
      2.5945937633514404,
      -1.1850404739379883,
      1.4195197820663452
    ],
    "dipole_rho": [
      -28938.802734375,
      -13638.9375,
      -8590.81640625
    ],
    "curv_rho": 109596392.0,
    "curv_rho_failed": false,
    "gpu_density_B_requested": "vector",
    "gpu_density_B_effective": "vector",
    "gpu_density_B_fallback_from_vector": false,
    "gpu_density_A_requested": null,
    "gpu_density_A_effective": null,
    "gpu_density_A_fallback_from_vector": false,
    "xtb_A_used": false,
    "xtb_A_success": false,
    "xtb_charge_length_mismatch": false
  },
  "A:90": {
    "id": "A:90",
    "chain": "A",
    "resseq": 90,
    "resname": "HIS",
    "sasa": 0.03226546198129654,
    "partial_charge_B": 0.31050756533772605,
    "F_metal": 0.0,
    "F_P": 0.5105191775082121,
    "F_hal": 0.0,
    "total_density": 50525.3671875,
    "centroid": [
      2.387796401977539,
      -1.1693190336227417,
      1.2651176452636719
    ],
    "dipole_rho": [
      -31334.9765625,
      -17299.337890625,
      -3372.179443359375
    ],
    "curv_rho": 135144064.0,
    "curv_rho_failed": false,
    "gpu_density_B_requested": "vector",
    "gpu_density_B_effective": "vector",
    "gpu_density_B_fallback_from_vector": false,
    "gpu_density_A_requested": null,
    "gpu_density_A_effective": null,
    "gpu_density_A_fallback_from_vector": false,
    "xtb_A_used": false,
    "xtb_A_success": false,
    "xtb_charge_length_mismatch": false
  },
  "A:91": {
    "id": "A:91",
    "chain": "A",
    "resseq": 91,
    "resname": "THR",
    "sasa": 0.1613273024559021,
    "partial_charge_B": -0.35253782426227565,
    "F_metal": 0.0,
    "F_P": 0.5615711314124798,
    "F_hal": 0.0,
    "total_density": 50665.6484375,
    "centroid": [
      2.3915841579437256,
      -1.4099699258804321,
      1.5327301025390625
    ],
    "dipole_rho": [
      -35256.140625,
      -6654.494140625,
      -6459.79833984375
    ],
    "curv_rho": 141911648.0,
    "curv_rho_failed": false,
    "gpu_density_B_requested": "vector",
    "gpu_density_B_effective": "vector",
    "gpu_density_B_fallback_from_vector": false,
    "gpu_density_A_requested": null,
    "gpu_density_A_effective": null,
    "gpu_density_A_fallback_from_vector": false,
    "xtb_A_used": false,
    "xtb_A_success": false,
    "xtb_charge_length_mismatch": false
  },
  "A:92": {
    "id": "A:92",
    "chain": "A",
    "resseq": 92,
    "resname": "VAL",
    "sasa": 0.0,
    "partial_charge_B": -0.06000000000000002,
    "F_metal": 0.0,
    "F_P": 0.7664867475239926,
    "F_hal": 0.0,
    "total_density": 61016.7578125,
    "centroid": [
      2.162581205368042,
      -1.6369273662567139,
      1.525521993637085
    ],
    "dipole_rho": [
      -38542.79296875,
      -2109.352783203125,
      -11854.20703125
    ],
    "curv_rho": 176853312.0,
    "curv_rho_failed": false,
    "gpu_density_B_requested": "vector",
    "gpu_density_B_effective": "vector",
    "gpu_density_B_fallback_from_vector": false,
    "gpu_density_A_requested": null,
    "gpu_density_A_effective": null,
    "gpu_density_A_fallback_from_vector": false,
    "xtb_A_used": false,
    "xtb_A_success": false,
    "xtb_charge_length_mismatch": false
  },
  "A:93": {
    "id": "A:93",
    "chain": "A",
    "resseq": 93,
    "resname": "ALA",
    "sasa": 0.0,
    "partial_charge_B": -0.06000000000000002,
    "F_metal": 0.0,
    "F_P": 0.7143692305575617,
    "F_hal": 0.0,
    "total_density": 52097.8359375,
    "centroid": [
      2.2731997966766357,
      -1.7530012130737305,
      1.7703156471252441
    ],
    "dipole_rho": [
      -30985.70703125,
      2056.770751953125,
      -15354.5048828125
    ],
    "curv_rho": 150720480.0,
    "curv_rho_failed": false,
    "gpu_density_B_requested": "vector",
    "gpu_density_B_effective": "vector",
    "gpu_density_B_fallback_from_vector": false,
    "gpu_density_A_requested": null,
    "gpu_density_A_effective": null,
    "gpu_density_A_fallback_from_vector": false,
    "xtb_A_used": false,
    "xtb_A_success": false,
    "xtb_charge_length_mismatch": false
  },
  "A:94": {
    "id": "A:94",
    "chain": "A",
    "resseq": 94,
    "resname": "LEU",
    "sasa": 0.0,
    "partial_charge_B": -0.06000000000000002,
    "F_metal": 0.0,
    "F_P": 0.7648507000256253,
    "F_hal": 0.0,
    "total_density": 58021.0,
    "centroid": [
      2.1964261531829834,
      -1.9512819051742554,
      1.5897036790847778
    ],
    "dipole_rho": [
      -35933.07421875,
      12075.953125,
      -19730.564453125
    ],
    "curv_rho": 168180224.0,
    "curv_rho_failed": false,
    "gpu_density_B_requested": "vector",
    "gpu_density_B_effective": "vector",
    "gpu_density_B_fallback_from_vector": false,
    "gpu_density_A_requested": null,
    "gpu_density_A_effective": null,
    "gpu_density_A_fallback_from_vector": false,
    "xtb_A_used": false,
    "xtb_A_success": false,
    "xtb_charge_length_mismatch": false
  },
  "A:95": {
    "id": "A:95",
    "chain": "A",
    "resseq": 95,
    "resname": "SER",
    "sasa": 1.4503735303878784,
    "partial_charge_B": -0.75,
    "F_metal": 0.0,
    "F_P": 0.7479739401477362,
    "F_hal": 0.0,
    "total_density": 52046.80859375,
    "centroid": [
      2.0493459701538086,
      -2.21755051612854,
      1.898984670639038
    ],
    "dipole_rho": [
      -35195.1328125,
      12451.318359375,
      -19838.439453125
    ],
    "curv_rho": 156675104.0,
    "curv_rho_failed": false,
    "gpu_density_B_requested": "vector",
    "gpu_density_B_effective": "vector",
    "gpu_density_B_fallback_from_vector": false,
    "gpu_density_A_requested": null,
    "gpu_density_A_effective": null,
    "gpu_density_A_fallback_from_vector": false,
    "xtb_A_used": false,
    "xtb_A_success": false,
    "xtb_charge_length_mismatch": false
  },
  "A:96": {
    "id": "A:96",
    "chain": "A",
    "resseq": 96,
    "resname": "ASP",
    "sasa": 1.3609330654144287,
    "partial_charge_B": -1.3377622512929188,
    "F_metal": 0.0,
    "F_P": 0.6073699577658306,
    "F_hal": 0.0,
    "total_density": 45429.34375,
    "centroid": [
      2.312786102294922,
      -2.2735421657562256,
      1.6239655017852783
    ],
    "dipole_rho": [
      -31091.341796875,
      15586.041015625,
      -16866.64453125
    ],
    "curv_rho": 130619480.0,
    "curv_rho_failed": false,
    "gpu_density_B_requested": "vector",
    "gpu_density_B_effective": "vector",
    "gpu_density_B_fallback_from_vector": false,
    "gpu_density_A_requested": null,
    "gpu_density_A_effective": null,
    "gpu_density_A_fallback_from_vector": false,
    "xtb_A_used": false,
    "xtb_A_success": false,
    "xtb_charge_length_mismatch": false
  },
  "A:97": {
    "id": "A:97",
    "chain": "A",
    "resseq": 97,
    "resname": "GLY",
    "sasa": 2.671311855316162,
    "partial_charge_B": -0.15000000000000005,
    "F_metal": 0.0,
    "F_P": 0.5056974179665437,
    "F_hal": 0.0,
    "total_density": 36689.9609375,
    "centroid": [
      2.555628776550293,
      -2.099325656890869,
      1.8261662721633911
    ],
    "dipole_rho": [
      -26534.04296875,
      9464.1416015625,
      -10205.6396484375
    ],
    "curv_rho": 100136440.0,
    "curv_rho_failed": false,
    "gpu_density_B_requested": "vector",
    "gpu_density_B_effective": "vector",
    "gpu_density_B_fallback_from_vector": false,
    "gpu_density_A_requested": null,
    "gpu_density_A_effective": null,
    "gpu_density_A_fallback_from_vector": false,
    "xtb_A_used": false,
    "xtb_A_success": false,
    "xtb_charge_length_mismatch": false
  },
  "A:98": {
    "id": "A:98",
    "chain": "A",
    "resseq": 98,
    "resname": "ARG",
    "sasa": 7.636077880859375,
    "partial_charge_B": 1.2,
    "F_metal": 0.0,
    "F_P": 0.49226842112541436,
    "F_hal": 0.0,
    "total_density": 42016.3046875,
    "centroid": [
      2.545624017715454,
      -1.997719645500183,
      1.634260654449463
    ],
    "dipole_rho": [
      -32908.0703125,
      18958.837890625,
      -2642.557373046875
    ],
    "curv_rho": 114841144.0,
    "curv_rho_failed": false,
    "gpu_density_B_requested": "vector",
    "gpu_density_B_effective": "vector",
    "gpu_density_B_fallback_from_vector": false,
    "gpu_density_A_requested": null,
    "gpu_density_A_effective": null,
    "gpu_density_A_fallback_from_vector": false,
    "xtb_A_used": false,
    "xtb_A_success": false,
    "xtb_charge_length_mismatch": false
  },
  "A:99": {
    "id": "A:99",
    "chain": "A",
    "resseq": 99,
    "resname": "THR",
    "sasa": 0.8564554452896118,
    "partial_charge_B": -0.5789131472981405,
    "F_metal": 0.0,
    "F_P": 0.5208828563392762,
    "F_hal": 0.0,
    "total_density": 44136.27734375,
    "centroid": [
      2.5648353099823,
      -1.7986207008361816,
      1.4593547582626343
    ],
    "dipole_rho": [
      -31982.119140625,
      3064.672607421875,
      -9762.4296875
    ],
    "curv_rho": 122878792.0,
    "curv_rho_failed": false,
    "gpu_density_B_requested": "vector",
    "gpu_density_B_effective": "vector",
    "gpu_density_B_fallback_from_vector": false,
    "gpu_density_A_requested": null,
    "gpu_density_A_effective": null,
    "gpu_density_A_fallback_from_vector": false,
    "xtb_A_used": false,
    "xtb_A_success": false,
    "xtb_charge_length_mismatch": false
  },
  "A:100": {
    "id": "A:100",
    "chain": "A",
    "resseq": 100,
    "resname": "LEU",
    "sasa": 0.0,
    "partial_charge_B": -0.06000000000000002,
    "F_metal": 0.0,
    "F_P": 0.6654044312525593,
    "F_hal": 0.0,
    "total_density": 58593.1875,
    "centroid": [
      2.2630648612976074,
      -1.8035444021224976,
      1.3561006784439087
    ],
    "dipole_rho": [
      -40923.51171875,
      1848.92236328125,
      -911.7933349609375
    ],
    "curv_rho": 165416704.0,
    "curv_rho_failed": false,
    "gpu_density_B_requested": "vector",
    "gpu_density_B_effective": "vector",
    "gpu_density_B_fallback_from_vector": false,
    "gpu_density_A_requested": null,
    "gpu_density_A_effective": null,
    "gpu_density_A_fallback_from_vector": false,
    "xtb_A_used": false,
    "xtb_A_success": false,
    "xtb_charge_length_mismatch": false
  },
  "A:101": {
    "id": "A:101",
    "chain": "A",
    "resseq": 101,
    "resname": "PRO",
    "sasa": 1.2260875701904297,
    "partial_charge_B": -0.13985749753726054,
    "F_metal": 0.0,
    "F_P": 0.5390373073545419,
    "F_hal": 0.0,
    "total_density": 49998.44921875,
    "centroid": [
      2.4319217205047607,
      -1.54974365234375,
      1.166210651397705
    ],
    "dipole_rho": [
      -35374.96484375,
      18.527503967285156,
      1824.7628173828125
    ],
    "curv_rho": 140029744.0,
    "curv_rho_failed": false,
    "gpu_density_B_requested": "vector",
    "gpu_density_B_effective": "vector",
    "gpu_density_B_fallback_from_vector": false,
    "gpu_density_A_requested": null,
    "gpu_density_A_effective": null,
    "gpu_density_A_fallback_from_vector": false,
    "xtb_A_used": false,
    "xtb_A_success": false,
    "xtb_charge_length_mismatch": false
  },
  "A:102": {
    "id": "A:102",
    "chain": "A",
    "resseq": 102,
    "resname": "TYR",
    "sasa": 0.0,
    "partial_charge_B": -0.3,
    "F_metal": 0.0,
    "F_P": 0.6641191876131773,
    "F_hal": 0.0,
    "total_density": 62416.94140625,
    "centroid": [
      2.1653127670288086,
      -1.3460309505462646,
      1.2669011354446411
    ],
    "dipole_rho": [
      -37187.734375,
      -13881.8955078125,
      2206.50830078125
    ],
    "curv_rho": 170237696.0,
    "curv_rho_failed": false,
    "gpu_density_B_requested": "vector",
    "gpu_density_B_effective": "vector",
    "gpu_density_B_fallback_from_vector": false,
    "gpu_density_A_requested": null,
    "gpu_density_A_effective": null,
    "gpu_density_A_fallback_from_vector": false,
    "xtb_A_used": false,
    "xtb_A_success": false,
    "xtb_charge_length_mismatch": false
  },
  "A:103": {
    "id": "A:103",
    "chain": "A",
    "resseq": 103,
    "resname": "GLY",
    "sasa": 0.0,
    "partial_charge_B": -0.06000000000000002,
    "F_metal": 0.0,
    "F_P": 0.5854786812520418,
    "F_hal": 0.0,
    "total_density": 52657.59765625,
    "centroid": [
      2.240941286087036,
      -1.2198437452316284,
      1.00948965549469
    ],
    "dipole_rho": [
      -25979.068359375,
      -12767.8212890625,
      9139.5078125
    ],
    "curv_rho": 146994240.0,
    "curv_rho_failed": false,
    "gpu_density_B_requested": "vector",
    "gpu_density_B_effective": "vector",
    "gpu_density_B_fallback_from_vector": false,
    "gpu_density_A_requested": null,
    "gpu_density_A_effective": null,
    "gpu_density_A_fallback_from_vector": false,
    "xtb_A_used": false,
    "xtb_A_success": false,
    "xtb_charge_length_mismatch": false
  },
  "A:104": {
    "id": "A:104",
    "chain": "A",
    "resseq": 104,
    "resname": "THR",
    "sasa": 0.0,
    "partial_charge_B": -0.3,
    "F_metal": 0.0,
    "F_P": 0.7684640712209845,
    "F_hal": 0.0,
    "total_density": 64888.421875,
    "centroid": [
      1.9368603229522705,
      -1.3040052652359009,
      0.968900740146637
    ],
    "dipole_rho": [
      -29219.98046875,
      -16457.90234375,
      9002.8525390625
    ],
    "curv_rho": 181920192.0,
    "curv_rho_failed": false,
    "gpu_density_B_requested": "vector",
    "gpu_density_B_effective": "vector",
    "gpu_density_B_fallback_from_vector": false,
    "gpu_density_A_requested": null,
    "gpu_density_A_effective": null,
    "gpu_density_A_fallback_from_vector": false,
    "xtb_A_used": false,
    "xtb_A_success": false,
    "xtb_charge_length_mismatch": false
  },
  "A:105": {
    "id": "A:105",
    "chain": "A",
    "resseq": 105,
    "resname": "LEU",
    "sasa": 0.0,
    "partial_charge_B": -0.06000000000000002,
    "F_metal": 0.0,
    "F_P": 1.0507487770767663,
    "F_hal": 0.0,
    "total_density": 73351.546875,
    "centroid": [
      1.843752384185791,
      -1.381394863128662,
      1.2618881464004517
    ],
    "dipole_rho": [
      -30964.27734375,
      -15432.791015625,
      -2602.101806640625
    ],
    "curv_rho": 205066672.0,
    "curv_rho_failed": false,
    "gpu_density_B_requested": "vector",
    "gpu_density_B_effective": "vector",
    "gpu_density_B_fallback_from_vector": false,
    "gpu_density_A_requested": null,
    "gpu_density_A_effective": null,
    "gpu_density_A_fallback_from_vector": false,
    "xtb_A_used": false,
    "xtb_A_success": false,
    "xtb_charge_length_mismatch": false
  },
  "A:106": {
    "id": "A:106",
    "chain": "A",
    "resseq": 106,
    "resname": "VAL",
    "sasa": 0.0,
    "partial_charge_B": -0.06000000000000002,
    "F_metal": 0.0,
    "F_P": 1.6273090036417532,
    "F_hal": 0.0,
    "total_density": 83358.03125,
    "centroid": [
      1.556053876876831,
      -1.4728624820709229,
      1.172894835472107
    ],
    "dipole_rho": [
      -28038.318359375,
      -12032.609375,
      1673.9000244140625
    ],
    "curv_rho": 238803200.0,
    "curv_rho_failed": false,
    "gpu_density_B_requested": "vector",
    "gpu_density_B_effective": "vector",
    "gpu_density_B_fallback_from_vector": false,
    "gpu_density_A_requested": null,
    "gpu_density_A_effective": null,
    "gpu_density_A_fallback_from_vector": false,
    "xtb_A_used": false,
    "xtb_A_success": false,
    "xtb_charge_length_mismatch": false
  },
  "A:107": {
    "id": "A:107",
    "chain": "A",
    "resseq": 107,
    "resname": "LEU",
    "sasa": 0.0,
    "partial_charge_B": -0.06000000000000002,
    "F_metal": 0.0,
    "F_P": 2.076488986701434,
    "F_hal": 0.0,
    "total_density": 89833.3046875,
    "centroid": [
      1.4145660400390625,
      -1.4613380432128906,
      1.4612840414047241
    ],
    "dipole_rho": [
      -31212.25390625,
      -16378.91796875,
      -10824.0859375
    ],
    "curv_rho": 262315776.0,
    "curv_rho_failed": false,
    "gpu_density_B_requested": "vector",
    "gpu_density_B_effective": "vector",
    "gpu_density_B_fallback_from_vector": false,
    "gpu_density_A_requested": null,
    "gpu_density_A_effective": null,
    "gpu_density_A_fallback_from_vector": false,
    "xtb_A_used": false,
    "xtb_A_success": false,
    "xtb_charge_length_mismatch": false
  },
  "A:108": {
    "id": "A:108",
    "chain": "A",
    "resseq": 108,
    "resname": "ALA",
    "sasa": 0.0,
    "partial_charge_B": -0.06000000000000002,
    "F_metal": 0.0,
    "F_P": 5.470116367138459,
    "F_hal": 0.0,
    "total_density": 90901.46875,
    "centroid": [
      1.2536343336105347,
      -1.7273496389389038,
      1.4189878702163696
    ],
    "dipole_rho": [
      -19360.7265625,
      -5338.61083984375,
      -4667.984375
    ],
    "curv_rho": 279812224.0,
    "curv_rho_failed": false,
    "gpu_density_B_requested": "vector",
    "gpu_density_B_effective": "vector",
    "gpu_density_B_fallback_from_vector": false,
    "gpu_density_A_requested": null,
    "gpu_density_A_effective": null,
    "gpu_density_A_fallback_from_vector": false,
    "xtb_A_used": false,
    "xtb_A_success": false,
    "xtb_charge_length_mismatch": false
  },
  "A:109": {
    "id": "A:109",
    "chain": "A",
    "resseq": 109,
    "resname": "THR",
    "sasa": 0.0,
    "partial_charge_B": -0.3,
    "F_metal": 0.0,
    "F_P": 5.06196516500799,
    "F_hal": 0.0,
    "total_density": 91958.9140625,
    "centroid": [
      1.2228678464889526,
      -1.7736670970916748,
      1.686659336090088
    ],
    "dipole_rho": [
      -23251.48828125,
      -4403.1435546875,
      -15852.22265625
    ],
    "curv_rho": 286268032.0,
    "curv_rho_failed": false,
    "gpu_density_B_requested": "vector",
    "gpu_density_B_effective": "vector",
    "gpu_density_B_fallback_from_vector": false,
    "gpu_density_A_requested": null,
    "gpu_density_A_effective": null,
    "gpu_density_A_fallback_from_vector": false,
    "xtb_A_used": false,
    "xtb_A_success": false,
    "xtb_charge_length_mismatch": false
  },
  "A:110": {
    "id": "A:110",
    "chain": "A",
    "resseq": 110,
    "resname": "GLY",
    "sasa": 0.0,
    "partial_charge_B": -0.06000000000000002,
    "F_metal": 0.0,
    "F_P": 8.771202040503464,
    "F_hal": 0.0,
    "total_density": 93180.4921875,
    "centroid": [
      0.9778697490692139,
      -1.7961949110031128,
      1.7594327926635742
    ],
    "dipole_rho": [
      -12558.9052734375,
      -8171.4453125,
      -15770.0888671875
    ],
    "curv_rho": 302591424.0,
    "curv_rho_failed": false,
    "gpu_density_B_requested": "vector",
    "gpu_density_B_effective": "vector",
    "gpu_density_B_fallback_from_vector": false,
    "gpu_density_A_requested": null,
    "gpu_density_A_effective": null,
    "gpu_density_A_fallback_from_vector": false,
    "xtb_A_used": false,
    "xtb_A_success": false,
    "xtb_charge_length_mismatch": false
  },
  "A:111": {
    "id": "A:111",
    "chain": "A",
    "resseq": 111,
    "resname": "ALA",
    "sasa": 0.0,
    "partial_charge_B": -0.06000000000000002,
    "F_metal": 0.0,
    "F_P": 6.685400385785481,
    "F_hal": 0.0,
    "total_density": 95750.5625,
    "centroid": [
      0.7370669841766357,
      -1.9364464282989502,
      1.9337360858917236
    ],
    "dipole_rho": [
      -15560.71484375,
      -7570.64990234375,
      -23643.087890625
    ],
    "curv_rho": 315462976.0,
    "curv_rho_failed": false,
    "gpu_density_B_requested": "vector",
    "gpu_density_B_effective": "vector",
    "gpu_density_B_fallback_from_vector": false,
    "gpu_density_A_requested": null,
    "gpu_density_A_effective": null,
    "gpu_density_A_fallback_from_vector": false,
    "xtb_A_used": false,
    "xtb_A_success": false,
    "xtb_charge_length_mismatch": false
  },
  "A:112": {
    "id": "A:112",
    "chain": "A",
    "resseq": 112,
    "resname": "ALA",
    "sasa": 0.0,
    "partial_charge_B": -0.06000000000000002,
    "F_metal": 0.0,
    "F_P": 3.9928312577270546,
    "F_hal": 0.0,
    "total_density": 89314.3203125,
    "centroid": [
      0.6662723422050476,
      -2.0224990844726562,
      2.20261812210083
    ],
    "dipole_rho": [
      -18272.609375,
      -2498.92431640625,
      -28796.900390625
    ],
    "curv_rho": 302475904.0,
    "curv_rho_failed": false,
    "gpu_density_B_requested": "vector",
    "gpu_density_B_effective": "vector",
    "gpu_density_B_fallback_from_vector": false,
    "gpu_density_A_requested": null,
    "gpu_density_A_effective": null,
    "gpu_density_A_fallback_from_vector": false,
    "xtb_A_used": false,
    "xtb_A_success": false,
    "xtb_charge_length_mismatch": false
  },
  "A:113": {
    "id": "A:113",
    "chain": "A",
    "resseq": 113,
    "resname": "PRO",
    "sasa": 0.0,
    "partial_charge_B": -0.06000000000000002,
    "F_metal": 0.0,
    "F_P": 3.8290042536139044,
    "F_hal": 0.0,
    "total_density": 90664.7265625,
    "centroid": [
      0.47429850697517395,
      -2.2221968173980713,
      2.352555751800537
    ],
    "dipole_rho": [
      -16252.447265625,
      -1937.3623046875,
      -30348.201171875
    ],
    "curv_rho": 297067040.0,
    "curv_rho_failed": false,
    "gpu_density_B_requested": "vector",
    "gpu_density_B_effective": "vector",
    "gpu_density_B_fallback_from_vector": false,
    "gpu_density_A_requested": null,
    "gpu_density_A_effective": null,
    "gpu_density_A_fallback_from_vector": false,
    "xtb_A_used": false,
    "xtb_A_success": false,
    "xtb_charge_length_mismatch": false
  },
  "A:114": {
    "id": "A:114",
    "chain": "A",
    "resseq": 114,
    "resname": "ARG",
    "sasa": 0.031651873141527176,
    "partial_charge_B": 0.49649239054633987,
    "F_metal": 0.0,
    "F_P": 3.295331740760574,
    "F_hal": 0.0,
    "total_density": 86047.40625,
    "centroid": [
      0.22882699966430664,
      -2.000817060470581,
      2.6160597801208496
    ],
    "dipole_rho": [
      -10845.908203125,
      -18881.853515625,
      -39715.1484375
    ],
    "curv_rho": 271488384.0,
    "curv_rho_failed": false,
    "gpu_density_B_requested": "vector",
    "gpu_density_B_effective": "vector",
    "gpu_density_B_fallback_from_vector": false,
    "gpu_density_A_requested": null,
    "gpu_density_A_effective": null,
    "gpu_density_A_fallback_from_vector": false,
    "xtb_A_used": false,
    "xtb_A_success": false,
    "xtb_charge_length_mismatch": false
  },
  "A:115": {
    "id": "A:115",
    "chain": "A",
    "resseq": 115,
    "resname": "ALA",
    "sasa": 0.0,
    "partial_charge_B": -0.06000000000000002,
    "F_metal": 0.0,
    "F_P": 1.9869336925615504,
    "F_hal": 0.0,
    "total_density": 73297.609375,
    "centroid": [
      0.3249836266040802,
      -2.166356086730957,
      2.821546792984009
    ],
    "dipole_rho": [
      -16273.2705078125,
      -5730.11181640625,
      -37785.8984375
    ],
    "curv_rho": 240071952.0,
    "curv_rho_failed": false,
    "gpu_density_B_requested": "vector",
    "gpu_density_B_effective": "vector",
    "gpu_density_B_fallback_from_vector": false,
    "gpu_density_A_requested": null,
    "gpu_density_A_effective": null,
    "gpu_density_A_fallback_from_vector": false,
    "xtb_A_used": false,
    "xtb_A_success": false,
    "xtb_charge_length_mismatch": false
  },
  "A:116": {
    "id": "A:116",
    "chain": "A",
    "resseq": 116,
    "resname": "LEU",
    "sasa": 0.0,
    "partial_charge_B": -0.06000000000000002,
    "F_metal": 0.0,
    "F_P": 1.5741045839200982,
    "F_hal": 0.0,
    "total_density": 69756.578125,
    "centroid": [
      0.007544651161879301,
      -2.3063035011291504,
      3.0777759552001953
    ],
    "dipole_rho": [
      -13483.4462890625,
      -8294.3056640625,
      -37864.68359375
    ],
    "curv_rho": 209776176.0,
    "curv_rho_failed": false,
    "gpu_density_B_requested": "vector",
    "gpu_density_B_effective": "vector",
    "gpu_density_B_fallback_from_vector": false,
    "gpu_density_A_requested": null,
    "gpu_density_A_effective": null,
    "gpu_density_A_fallback_from_vector": false,
    "xtb_A_used": false,
    "xtb_A_success": false,
    "xtb_charge_length_mismatch": false
  },
  "A:117": {
    "id": "A:117",
    "chain": "A",
    "resseq": 117,
    "resname": "PRO",
    "sasa": 2.024632453918457,
    "partial_charge_B": -0.15000000000000005,
    "F_metal": 0.0,
    "F_P": 1.144378031303341,
    "F_hal": 0.0,
    "total_density": 56014.5703125,
    "centroid": [
      0.18096181750297546,
      -2.124058723449707,
      3.2484474182128906
    ],
    "dipole_rho": [
      -13430.4306640625,
      -9277.6953125,
      -34880.0390625
    ],
    "curv_rho": 173663392.0,
    "curv_rho_failed": false,
    "gpu_density_B_requested": "vector",
    "gpu_density_B_effective": "vector",
    "gpu_density_B_fallback_from_vector": false,
    "gpu_density_A_requested": null,
    "gpu_density_A_effective": null,
    "gpu_density_A_fallback_from_vector": false,
    "xtb_A_used": false,
    "xtb_A_success": false,
    "xtb_charge_length_mismatch": false
  },
  "A:118": {
    "id": "A:118",
    "chain": "A",
    "resseq": 118,
    "resname": "THR",
    "sasa": 0.38718554377555847,
    "partial_charge_B": -0.42609078405271344,
    "F_metal": 0.0,
    "F_P": 0.9287122641722887,
    "F_hal": 0.0,
    "total_density": 52233.8046875,
    "centroid": [
      -0.053183384239673615,
      -2.371222972869873,
      3.4546127319335938
    ],
    "dipole_rho": [
      -10199.6484375,
      -10067.3857421875,
      -33864.015625
    ],
    "curv_rho": 149427408.0,
    "curv_rho_failed": false,
    "gpu_density_B_requested": "vector",
    "gpu_density_B_effective": "vector",
    "gpu_density_B_fallback_from_vector": false,
    "gpu_density_A_requested": null,
    "gpu_density_A_effective": null,
    "gpu_density_A_fallback_from_vector": false,
    "xtb_A_used": false,
    "xtb_A_success": false,
    "xtb_charge_length_mismatch": false
  },
  "A:119": {
    "id": "A:119",
    "chain": "A",
    "resseq": 119,
    "resname": "LEU",
    "sasa": 0.0,
    "partial_charge_B": -0.06000000000000002,
    "F_metal": 0.0,
    "F_P": 1.0101895948877666,
    "F_hal": 0.0,
    "total_density": 64354.71484375,
    "centroid": [
      -0.07140640914440155,
      -2.5909199714660645,
      3.249143123626709
    ],
    "dipole_rho": [
      -19436.341796875,
      -1074.3846435546875,
      -42325.7421875
    ],
    "curv_rho": 175385648.0,
    "curv_rho_failed": false,
    "gpu_density_B_requested": "vector",
    "gpu_density_B_effective": "vector",
    "gpu_density_B_fallback_from_vector": false,
    "gpu_density_A_requested": null,
    "gpu_density_A_effective": null,
    "gpu_density_A_fallback_from_vector": false,
    "xtb_A_used": false,
    "xtb_A_success": false,
    "xtb_charge_length_mismatch": false
  },
  "A:120": {
    "id": "A:120",
    "chain": "A",
    "resseq": 120,
    "resname": "GLN",
    "sasa": 1.7027134895324707,
    "partial_charge_B": -0.30000000000000004,
    "F_metal": 0.0,
    "F_P": 0.9531723339833917,
    "F_hal": 0.0,
    "total_density": 57234.17578125,
    "centroid": [
      0.32264605164527893,
      -2.435028314590454,
      3.233659505844116
    ],
    "dipole_rho": [
      -24084.048828125,
      -2203.226806640625,
      -38221.40625
    ],
    "curv_rho": 173488560.0,
    "curv_rho_failed": false,
    "gpu_density_B_requested": "vector",
    "gpu_density_B_effective": "vector",
    "gpu_density_B_fallback_from_vector": false,
    "gpu_density_A_requested": null,
    "gpu_density_A_effective": null,
    "gpu_density_A_fallback_from_vector": false,
    "xtb_A_used": false,
    "xtb_A_success": false,
    "xtb_charge_length_mismatch": false
  },
  "A:121": {
    "id": "A:121",
    "chain": "A",
    "resseq": 121,
    "resname": "GLY",
    "sasa": 1.9300428628921509,
    "partial_charge_B": -0.15000000000000005,
    "F_metal": 0.0,
    "F_P": 0.6603000726176246,
    "F_hal": 0.0,
    "total_density": 39800.80078125,
    "centroid": [
      0.30522459745407104,
      -2.65290904045105,
      3.6045913696289062
    ],
    "dipole_rho": [
      -15017.8525390625,
      4358.82470703125,
      -26060.916015625
    ],
    "curv_rho": 112926456.0,
    "curv_rho_failed": false,
    "gpu_density_B_requested": "vector",
    "gpu_density_B_effective": "vector",
    "gpu_density_B_fallback_from_vector": false,
    "gpu_density_A_requested": null,
    "gpu_density_A_effective": null,
    "gpu_density_A_fallback_from_vector": false,
    "xtb_A_used": false,
    "xtb_A_success": false,
    "xtb_charge_length_mismatch": false
  },
  "A:122": {
    "id": "A:122",
    "chain": "A",
    "resseq": 122,
    "resname": "ALA",
    "sasa": 0.0,
    "partial_charge_B": -0.06000000000000002,
    "F_metal": 0.0,
    "F_P": 0.6975692755962755,
    "F_hal": 0.0,
    "total_density": 45632.69140625,
    "centroid": [
      0.16348600387573242,
      -2.807734251022339,
      3.485332489013672
    ],
    "dipole_rho": [
      -16551.6171875,
      8654.966796875,
      -28548.1640625
    ],
    "curv_rho": 128693176.0,
    "curv_rho_failed": false,
    "gpu_density_B_requested": "vector",
    "gpu_density_B_effective": "vector",
    "gpu_density_B_fallback_from_vector": false,
    "gpu_density_A_requested": null,
    "gpu_density_A_effective": null,
    "gpu_density_A_fallback_from_vector": false,
    "xtb_A_used": false,
    "xtb_A_success": false,
    "xtb_charge_length_mismatch": false
  },
  "A:123": {
    "id": "A:123",
    "chain": "A",
    "resseq": 123,
    "resname": "THR",
    "sasa": 3.8975002765655518,
    "partial_charge_B": -0.75,
    "F_metal": 0.0,
    "F_P": 0.5466905369676192,
    "F_hal": 0.0,
    "total_density": 40733.125,
    "centroid": [
      0.12420196831226349,
      -3.147815465927124,
      3.5602469444274902
    ],
    "dipole_rho": [
      -14954.2177734375,
      9220.775390625,
      -28423.416015625
    ],
    "curv_rho": 103420592.0,
    "curv_rho_failed": false,
    "gpu_density_B_requested": "vector",
    "gpu_density_B_effective": "vector",
    "gpu_density_B_fallback_from_vector": false,
    "gpu_density_A_requested": null,
    "gpu_density_A_effective": null,
    "gpu_density_A_fallback_from_vector": false,
    "xtb_A_used": false,
    "xtb_A_success": false,
    "xtb_charge_length_mismatch": false
  },
  "A:124": {
    "id": "A:124",
    "chain": "A",
    "resseq": 124,
    "resname": "MET",
    "sasa": 0.0,
    "partial_charge_B": -0.21000000000000002,
    "F_metal": 0.0,
    "F_P": 0.7171963532196731,
    "F_hal": 0.0,
    "total_density": 53436.83203125,
    "centroid": [
      -0.0978381335735321,
      -3.0347747802734375,
      3.329479455947876
    ],
    "dipole_rho": [
      -14598.9765625,
      15294.9658203125,
      -30502.857421875
    ],
    "curv_rho": 143600160.0,
    "curv_rho_failed": false,
    "gpu_density_B_requested": "vector",
    "gpu_density_B_effective": "vector",
    "gpu_density_B_fallback_from_vector": false,
    "gpu_density_A_requested": null,
    "gpu_density_A_effective": null,
    "gpu_density_A_fallback_from_vector": false,
    "xtb_A_used": false,
    "xtb_A_success": false,
    "xtb_charge_length_mismatch": false
  },
  "A:125": {
    "id": "A:125",
    "chain": "A",
    "resseq": 125,
    "resname": "PRO",
    "sasa": 0.0,
    "partial_charge_B": -0.06000000000000002,
    "F_metal": 0.0,
    "F_P": 0.8094844593205929,
    "F_hal": 0.0,
    "total_density": 54327.484375,
    "centroid": [
      0.016998030245304108,
      -3.159095287322998,
      3.1054961681365967
    ],
    "dipole_rho": [
      -12996.794921875,
      17313.658203125,
      -24433.61328125
    ],
    "curv_rho": 153121504.0,
    "curv_rho_failed": false,
    "gpu_density_B_requested": "vector",
    "gpu_density_B_effective": "vector",
    "gpu_density_B_fallback_from_vector": false,
    "gpu_density_A_requested": null,
    "gpu_density_A_effective": null,
    "gpu_density_A_fallback_from_vector": false,
    "xtb_A_used": false,
    "xtb_A_success": false,
    "xtb_charge_length_mismatch": false
  },
  "A:126": {
    "id": "A:126",
    "chain": "A",
    "resseq": 126,
    "resname": "VAL",
    "sasa": 0.0,
    "partial_charge_B": -0.06000000000000002,
    "F_metal": 0.0,
    "F_P": 1.167016356863404,
    "F_hal": 0.0,
    "total_density": 65358.71484375,
    "centroid": [
      0.1213560476899147,
      -2.851139545440674,
      2.9744460582733154
    ],
    "dipole_rho": [
      -15323.892578125,
      11365.1796875,
      -31445.720703125
    ],
    "curv_rho": 194017168.0,
    "curv_rho_failed": false,
    "gpu_density_B_requested": "vector",
    "gpu_density_B_effective": "vector",
    "gpu_density_B_fallback_from_vector": false,
    "gpu_density_A_requested": null,
    "gpu_density_A_effective": null,
    "gpu_density_A_fallback_from_vector": false,
    "xtb_A_used": false,
    "xtb_A_success": false,
    "xtb_charge_length_mismatch": false
  },
  "A:127": {
    "id": "A:127",
    "chain": "A",
    "resseq": 127,
    "resname": "HIS",
    "sasa": 0.0,
    "partial_charge_B": 0.29999999999999993,
    "F_metal": 0.0,
    "F_P": 1.3769788326584633,
    "F_hal": 0.0,
    "total_density": 77422.875,
    "centroid": [
      0.15885858237743378,
      -2.7840287685394287,
      2.7396295070648193
    ],
    "dipole_rho": [
      -18786.00390625,
      30085.861328125,
      -24721.927734375
    ],
    "curv_rho": 225178592.0,
    "curv_rho_failed": false,
    "gpu_density_B_requested": "vector",
    "gpu_density_B_effective": "vector",
    "gpu_density_B_fallback_from_vector": false,
    "gpu_density_A_requested": null,
    "gpu_density_A_effective": null,
    "gpu_density_A_fallback_from_vector": false,
    "xtb_A_used": false,
    "xtb_A_success": false,
    "xtb_charge_length_mismatch": false
  },
  "A:128": {
    "id": "A:128",
    "chain": "A",
    "resseq": 128,
    "resname": "THR",
    "sasa": 0.0,
    "partial_charge_B": -0.3,
    "F_metal": 0.0,
    "F_P": 2.535360338875464,
    "F_hal": 0.0,
    "total_density": 85509.7890625,
    "centroid": [
      0.2822427749633789,
      -2.6304726600646973,
      2.4781060218811035
    ],
    "dipole_rho": [
      -16019.6513671875,
      8045.13427734375,
      -28137.0859375
    ],
    "curv_rho": 260043776.0,
    "curv_rho_failed": false,
    "gpu_density_B_requested": "vector",
    "gpu_density_B_effective": "vector",
    "gpu_density_B_fallback_from_vector": false,
    "gpu_density_A_requested": null,
    "gpu_density_A_effective": null,
    "gpu_density_A_fallback_from_vector": false,
    "xtb_A_used": false,
    "xtb_A_success": false,
    "xtb_charge_length_mismatch": false
  },
  "A:129": {
    "id": "A:129",
    "chain": "A",
    "resseq": 129,
    "resname": "LEU",
    "sasa": 0.0,
    "partial_charge_B": -0.06000000000000002,
    "F_metal": 0.0,
    "F_P": 3.212791082164044,
    "F_hal": 0.0,
    "total_density": 94212.875,
    "centroid": [
      0.08535365760326385,
      -2.6366708278656006,
      2.216359853744507
    ],
    "dipole_rho": [
      -16134.79296875,
      17148.337890625,
      -13518.6220703125
    ],
    "curv_rho": 278689664.0,
    "curv_rho_failed": false,
    "gpu_density_B_requested": "vector",
    "gpu_density_B_effective": "vector",
    "gpu_density_B_fallback_from_vector": false,
    "gpu_density_A_requested": null,
    "gpu_density_A_effective": null,
    "gpu_density_A_fallback_from_vector": false,
    "xtb_A_used": false,
    "xtb_A_success": false,
    "xtb_charge_length_mismatch": false
  },
  "A:130": {
    "id": "A:130",
    "chain": "A",
    "resseq": 130,
    "resname": "ARG",
    "sasa": 0.0,
    "partial_charge_B": 0.4799999999999999,
    "F_metal": 0.0,
    "F_P": 5.912548038314876,
    "F_hal": 0.0,
    "total_density": 113491.5859375,
    "centroid": [
      0.500087320804596,
      -2.217045783996582,
      1.9302678108215332
    ],
    "dipole_rho": [
      -16080.0908203125,
      21657.25,
      -20133.984375
    ],
    "curv_rho": 329261952.0,
    "curv_rho_failed": false,
    "gpu_density_B_requested": "vector",
    "gpu_density_B_effective": "vector",
    "gpu_density_B_fallback_from_vector": false,
    "gpu_density_A_requested": null,
    "gpu_density_A_effective": null,
    "gpu_density_A_fallback_from_vector": false,
    "xtb_A_used": false,
    "xtb_A_success": false,
    "xtb_charge_length_mismatch": false
  },
  "A:131": {
    "id": "A:131",
    "chain": "A",
    "resseq": 131,
    "resname": "THR",
    "sasa": 0.0,
    "partial_charge_B": -0.3,
    "F_metal": 0.0,
    "F_P": 2.7010593705016532,
    "F_hal": 0.0,
    "total_density": 86476.328125,
    "centroid": [
      0.5704314112663269,
      -2.6925745010375977,
      2.030357837677002
    ],
    "dipole_rho": [
      -23959.8671875,
      20101.75390625,
      -10347.45703125
    ],
    "curv_rho": 269843424.0,
    "curv_rho_failed": false,
    "gpu_density_B_requested": "vector",
    "gpu_density_B_effective": "vector",
    "gpu_density_B_fallback_from_vector": false,
    "gpu_density_A_requested": null,
    "gpu_density_A_effective": null,
    "gpu_density_A_fallback_from_vector": false,
    "xtb_A_used": false,
    "xtb_A_success": false,
    "xtb_charge_length_mismatch": false
  },
  "A:132": {
    "id": "A:132",
    "chain": "A",
    "resseq": 132,
    "resname": "LEU",
    "sasa": 0.0,
    "partial_charge_B": -0.06000000000000002,
    "F_metal": 0.0,
    "F_P": 1.7204516353020158,
    "F_hal": 0.0,
    "total_density": 75120.0546875,
    "centroid": [
      0.6295055747032166,
      -2.907400369644165,
      1.859176516532898
    ],
    "dipole_rho": [
      -17239.626953125,
      30953.19140625,
      -507.8915710449219
    ],
    "curv_rho": 234996608.0,
    "curv_rho_failed": false,
    "gpu_density_B_requested": "vector",
    "gpu_density_B_effective": "vector",
    "gpu_density_B_fallback_from_vector": false,
    "gpu_density_A_requested": null,
    "gpu_density_A_effective": null,
    "gpu_density_A_fallback_from_vector": false,
    "xtb_A_used": false,
    "xtb_A_success": false,
    "xtb_charge_length_mismatch": false
  },
  "A:133": {
    "id": "A:133",
    "chain": "A",
    "resseq": 133,
    "resname": "GLU",
    "sasa": 0.0,
    "partial_charge_B": -0.54,
    "F_metal": 0.0,
    "F_P": 1.3928017805649602,
    "F_hal": 0.0,
    "total_density": 72925.1796875,
    "centroid": [
      0.722084105014801,
      -2.9208714962005615,
      2.1592020988464355
    ],
    "dipole_rho": [
      -26580.771484375,
      29592.705078125,
      -17866.5234375
    ],
    "curv_rho": 225323872.0,
    "curv_rho_failed": false,
    "gpu_density_B_requested": "vector",
    "gpu_density_B_effective": "vector",
    "gpu_density_B_fallback_from_vector": false,
    "gpu_density_A_requested": null,
    "gpu_density_A_effective": null,
    "gpu_density_A_fallback_from_vector": false,
    "xtb_A_used": false,
    "xtb_A_success": false,
    "xtb_charge_length_mismatch": false
  },
  "A:134": {
    "id": "A:134",
    "chain": "A",
    "resseq": 134,
    "resname": "ASP",
    "sasa": 0.0,
    "partial_charge_B": -0.54,
    "F_metal": 0.0,
    "F_P": 1.9018540682199028,
    "F_hal": 0.0,
    "total_density": 80788.921875,
    "centroid": [
      0.48408642411231995,
      -2.800860643386841,
      2.313032627105713
    ],
    "dipole_rho": [
      -15952.87890625,
      25266.916015625,
      -12556.044921875
    ],
    "curv_rho": 249097040.0,
    "curv_rho_failed": false,
    "gpu_density_B_requested": "vector",
    "gpu_density_B_effective": "vector",
    "gpu_density_B_fallback_from_vector": false,
    "gpu_density_A_requested": null,
    "gpu_density_A_effective": null,
    "gpu_density_A_fallback_from_vector": false,
    "xtb_A_used": false,
    "xtb_A_success": false,
    "xtb_charge_length_mismatch": false
  },
  "A:135": {
    "id": "A:135",
    "chain": "A",
    "resseq": 135,
    "resname": "ALA",
    "sasa": 0.0,
    "partial_charge_B": -0.06000000000000002,
    "F_metal": 0.0,
    "F_P": 1.5141771405488083,
    "F_hal": 0.0,
    "total_density": 73267.9609375,
    "centroid": [
      0.27504763007164,
      -3.023822069168091,
      2.1130902767181396
    ],
    "dipole_rho": [
      -11898.158203125,
      28717.990234375,
      -8129.06201171875
    ],
    "curv_rho": 229077072.0,
    "curv_rho_failed": false,
    "gpu_density_B_requested": "vector",
    "gpu_density_B_effective": "vector",
    "gpu_density_B_fallback_from_vector": false,
    "gpu_density_A_requested": null,
    "gpu_density_A_effective": null,
    "gpu_density_A_fallback_from_vector": false,
    "xtb_A_used": false,
    "xtb_A_success": false,
    "xtb_charge_length_mismatch": false
  },
  "A:136": {
    "id": "A:136",
    "chain": "A",
    "resseq": 136,
    "resname": "ARG",
    "sasa": 0.4455805718898773,
    "partial_charge_B": 0.7121723197426783,
    "F_metal": 0.0,
    "F_P": 1.0812006154371285,
    "F_hal": 0.0,
    "total_density": 72922.703125,
    "centroid": [
      0.5354425311088562,
      -3.2016565799713135,
      2.1181185245513916
    ],
    "dipole_rho": [
      -18181.171875,
      38788.12109375,
      3161.5771484375
    ],
    "curv_rho": 205419440.0,
    "curv_rho_failed": false,
    "gpu_density_B_requested": "vector",
    "gpu_density_B_effective": "vector",
    "gpu_density_B_fallback_from_vector": false,
    "gpu_density_A_requested": null,
    "gpu_density_A_effective": null,
    "gpu_density_A_fallback_from_vector": false,
    "xtb_A_used": false,
    "xtb_A_success": false,
    "xtb_charge_length_mismatch": false
  },
  "A:137": {
    "id": "A:137",
    "chain": "A",
    "resseq": 137,
    "resname": "ARG",
    "sasa": 4.019787788391113,
    "partial_charge_B": 1.2,
    "F_metal": 0.0,
    "F_P": 0.9895262761496333,
    "F_hal": 0.0,
    "total_density": 66940.4140625,
    "centroid": [
      0.4426399767398834,
      -3.1519479751586914,
      2.4621012210845947
    ],
    "dipole_rho": [
      -25058.595703125,
      32804.26953125,
      -18698.1875
    ],
    "curv_rho": 195531904.0,
    "curv_rho_failed": false,
    "gpu_density_B_requested": "vector",
    "gpu_density_B_effective": "vector",
    "gpu_density_B_fallback_from_vector": false,
    "gpu_density_A_requested": null,
    "gpu_density_A_effective": null,
    "gpu_density_A_fallback_from_vector": false,
    "xtb_A_used": false,
    "xtb_A_success": false,
    "xtb_charge_length_mismatch": false
  },
  "A:138": {
    "id": "A:138",
    "chain": "A",
    "resseq": 138,
    "resname": "ILE",
    "sasa": 0.0,
    "partial_charge_B": -0.06000000000000002,
    "F_metal": 0.0,
    "F_P": 1.2770126014219414,
    "F_hal": 0.0,
    "total_density": 75094.375,
    "centroid": [
      0.061745766550302505,
      -3.0275869369506836,
      2.4931299686431885
    ],
    "dipole_rho": [
      -9380.5419921875,
      34452.3671875,
      -10172.1103515625
    ],
    "curv_rho": 220203040.0,
    "curv_rho_failed": false,
    "gpu_density_B_requested": "vector",
    "gpu_density_B_effective": "vector",
    "gpu_density_B_fallback_from_vector": false,
    "gpu_density_A_requested": null,
    "gpu_density_A_effective": null,
    "gpu_density_A_fallback_from_vector": false,
    "xtb_A_used": false,
    "xtb_A_success": false,
    "xtb_charge_length_mismatch": false
  },
  "A:139": {
    "id": "A:139",
    "chain": "A",
    "resseq": 139,
    "resname": "GLN",
    "sasa": 0.0,
    "partial_charge_B": -0.12,
    "F_metal": 0.0,
    "F_P": 0.9320636102167198,
    "F_hal": 0.0,
    "total_density": 63604.12109375,
    "centroid": [
      0.07024708390235901,
      -3.337989568710327,
      2.2096903324127197
    ],
    "dipole_rho": [
      -6975.083984375,
      35091.015625,
      -2475.514892578125
    ],
    "curv_rho": 178932336.0,
    "curv_rho_failed": false,
    "gpu_density_B_requested": "vector",
    "gpu_density_B_effective": "vector",
    "gpu_density_B_fallback_from_vector": false,
    "gpu_density_A_requested": null,
    "gpu_density_A_effective": null,
    "gpu_density_A_fallback_from_vector": false,
    "xtb_A_used": false,
    "xtb_A_success": false,
    "xtb_charge_length_mismatch": false
  },
  "A:140": {
    "id": "A:140",
    "chain": "A",
    "resseq": 140,
    "resname": "ALA",
    "sasa": 2.386807441711426,
    "partial_charge_B": -0.15000000000000005,
    "F_metal": 0.0,
    "F_P": 0.7273658100286816,
    "F_hal": 0.0,
    "total_density": 49961.3515625,
    "centroid": [
      0.079862579703331,
      -3.514444351196289,
      2.4526689052581787
    ],
    "dipole_rho": [
      -10232.9541015625,
      29393.03515625,
      -10883.1328125
    ],
    "curv_rho": 146231584.0,
    "curv_rho_failed": false,
    "gpu_density_B_requested": "vector",
    "gpu_density_B_effective": "vector",
    "gpu_density_B_fallback_from_vector": false,
    "gpu_density_A_requested": null,
    "gpu_density_A_effective": null,
    "gpu_density_A_fallback_from_vector": false,
    "xtb_A_used": false,
    "xtb_A_success": false,
    "xtb_charge_length_mismatch": false
  },
  "A:141": {
    "id": "A:141",
    "chain": "A",
    "resseq": 141,
    "resname": "GLY",
    "sasa": 0.0,
    "partial_charge_B": -0.06000000000000002,
    "F_metal": 0.0,
    "F_P": 0.7444486585952546,
    "F_hal": 0.0,
    "total_density": 52245.98046875,
    "centroid": [
      -0.13413530588150024,
      -3.430947780609131,
      2.6923794746398926
    ],
    "dipole_rho": [
      -5167.666015625,
      29491.6796875,
      -8589.0
    ],
    "curv_rho": 156672496.0,
    "curv_rho_failed": false,
    "gpu_density_B_requested": "vector",
    "gpu_density_B_effective": "vector",
    "gpu_density_B_fallback_from_vector": false,
    "gpu_density_A_requested": null,
    "gpu_density_A_effective": null,
    "gpu_density_A_fallback_from_vector": false,
    "xtb_A_used": false,
    "xtb_A_success": false,
    "xtb_charge_length_mismatch": false
  },
  "A:142": {
    "id": "A:142",
    "chain": "A",
    "resseq": 142,
    "resname": "LEU",
    "sasa": 0.0,
    "partial_charge_B": -0.06000000000000002,
    "F_metal": 0.0,
    "F_P": 0.833345125989882,
    "F_hal": 0.0,
    "total_density": 62483.421875,
    "centroid": [
      -0.2668236494064331,
      -3.3138012886047363,
      2.4520115852355957
    ],
    "dipole_rho": [
      2634.5458984375,
      36233.29296875,
      -6579.5478515625
    ],
    "curv_rho": 176891456.0,
    "curv_rho_failed": false,
    "gpu_density_B_requested": "vector",
    "gpu_density_B_effective": "vector",
    "gpu_density_B_fallback_from_vector": false,
    "gpu_density_A_requested": null,
    "gpu_density_A_effective": null,
    "gpu_density_A_fallback_from_vector": false,
    "xtb_A_used": false,
    "xtb_A_success": false,
    "xtb_charge_length_mismatch": false
  },
  "A:143": {
    "id": "A:143",
    "chain": "A",
    "resseq": 143,
    "resname": "ARG",
    "sasa": 1.161556601524353,
    "partial_charge_B": -0.13565446849054416,
    "F_metal": 0.0,
    "F_P": 0.5846437399642778,
    "F_hal": 0.0,
    "total_density": 45116.3046875,
    "centroid": [
      -0.4515131413936615,
      -3.6167712211608887,
      2.6334543228149414
    ],
    "dipole_rho": [
      1394.4012451171875,
      28662.796875,
      -6623.34423828125
    ],
    "curv_rho": 124331616.0,
    "curv_rho_failed": false,
    "gpu_density_B_requested": "vector",
    "gpu_density_B_effective": "vector",
    "gpu_density_B_fallback_from_vector": false,
    "gpu_density_A_requested": null,
    "gpu_density_A_effective": null,
    "gpu_density_A_fallback_from_vector": false,
    "xtb_A_used": false,
    "xtb_A_success": false,
    "xtb_charge_length_mismatch": false
  },
  "A:144": {
    "id": "A:144",
    "chain": "A",
    "resseq": 144,
    "resname": "PRO",
    "sasa": 1.741599440574646,
    "partial_charge_B": -0.15000000000000005,
    "F_metal": 0.0,
    "F_P": 0.5056552660806456,
    "F_hal": 0.0,
    "total_density": 42164.65234375,
    "centroid": [
      -0.6376793384552002,
      -3.676321268081665,
      2.548595666885376
    ],
    "dipole_rho": [
      5834.0498046875,
      30184.1796875,
      -5662.3056640625
    ],
    "curv_rho": 114823304.0,
    "curv_rho_failed": false,
    "gpu_density_B_requested": "vector",
    "gpu_density_B_effective": "vector",
    "gpu_density_B_fallback_from_vector": false,
    "gpu_density_A_requested": null,
    "gpu_density_A_effective": null,
    "gpu_density_A_fallback_from_vector": false,
    "xtb_A_used": false,
    "xtb_A_success": false,
    "xtb_charge_length_mismatch": false
  },
  "A:145": {
    "id": "A:145",
    "chain": "A",
    "resseq": 145,
    "resname": "GLN",
    "sasa": 7.296411037445068,
    "partial_charge_B": -0.30000000000000004,
    "F_metal": 0.0,
    "F_P": 0.45582950097881947,
    "F_hal": 0.0,
    "total_density": 38895.07421875,
    "centroid": [
      -0.7941030263900757,
      -3.699284315109253,
      2.8323822021484375
    ],
    "dipole_rho": [
      10266.0205078125,
      25526.158203125,
      -5713.94775390625
    ],
    "curv_rho": 96597864.0,
    "curv_rho_failed": false,
    "gpu_density_B_requested": "vector",
    "gpu_density_B_effective": "vector",
    "gpu_density_B_fallback_from_vector": false,
    "gpu_density_A_requested": null,
    "gpu_density_A_effective": null,
    "gpu_density_A_fallback_from_vector": false,
    "xtb_A_used": false,
    "xtb_A_success": false,
    "xtb_charge_length_mismatch": false
  },
  "A:146": {
    "id": "A:146",
    "chain": "A",
    "resseq": 146,
    "resname": "SER",
    "sasa": 0.0,
    "partial_charge_B": -0.3,
    "F_metal": 0.0,
    "F_P": 0.604063681682914,
    "F_hal": 0.0,
    "total_density": 49564.7265625,
    "centroid": [
      -0.6071382761001587,
      -3.456286907196045,
      2.8366611003875732
    ],
    "dipole_rho": [
      5070.2265625,
      27547.91015625,
      -13518.2138671875
    ],
    "curv_rho": 134365136.0,
    "curv_rho_failed": false,
    "gpu_density_B_requested": "vector",
    "gpu_density_B_effective": "vector",
    "gpu_density_B_fallback_from_vector": false,
    "gpu_density_A_requested": null,
    "gpu_density_A_effective": null,
    "gpu_density_A_fallback_from_vector": false,
    "xtb_A_used": false,
    "xtb_A_success": false,
    "xtb_charge_length_mismatch": false
  },
  "A:147": {
    "id": "A:147",
    "chain": "A",
    "resseq": 147,
    "resname": "ARG",
    "sasa": 0.0,
    "partial_charge_B": -0.06000000000000002,
    "F_metal": 0.0,
    "F_P": 0.6820324345020534,
    "F_hal": 0.0,
    "total_density": 52453.1640625,
    "centroid": [
      -0.589903712272644,
      -3.2821595668792725,
      3.0133657455444336
    ],
    "dipole_rho": [
      6169.35009765625,
      22209.767578125,
      -17641.794921875
    ],
    "curv_rho": 143537696.0,
    "curv_rho_failed": false,
    "gpu_density_B_requested": "vector",
    "gpu_density_B_effective": "vector",
    "gpu_density_B_fallback_from_vector": false,
    "gpu_density_A_requested": null,
    "gpu_density_A_effective": null,
    "gpu_density_A_fallback_from_vector": false,
    "xtb_A_used": false,
    "xtb_A_success": false,
    "xtb_charge_length_mismatch": false
  },
  "A:148": {
    "id": "A:148",
    "chain": "A",
    "resseq": 148,
    "resname": "LEU",
    "sasa": 0.0,
    "partial_charge_B": -0.06000000000000002,
    "F_metal": 0.0,
    "F_P": 1.052017012586171,
    "F_hal": 0.0,
    "total_density": 68929.5625,
    "centroid": [
      -0.48981326818466187,
      -3.019845962524414,
      2.7794032096862793
    ],
    "dipole_rho": [
      7506.38037109375,
      23241.59765625,
      -19311.265625
    ],
    "curv_rho": 192065232.0,
    "curv_rho_failed": false,
    "gpu_density_B_requested": "vector",
    "gpu_density_B_effective": "vector",
    "gpu_density_B_fallback_from_vector": false,
    "gpu_density_A_requested": null,
    "gpu_density_A_effective": null,
    "gpu_density_A_fallback_from_vector": false,
    "xtb_A_used": false,
    "xtb_A_success": false,
    "xtb_charge_length_mismatch": false
  },
  "A:149": {
    "id": "A:149",
    "chain": "A",
    "resseq": 149,
    "resname": "LEU",
    "sasa": 0.0,
    "partial_charge_B": -0.06000000000000002,
    "F_metal": 0.0,
    "F_P": 1.188653342771174,
    "F_hal": 0.0,
    "total_density": 69694.9765625,
    "centroid": [
      -0.5209090113639832,
      -2.836246967315674,
      2.9781978130340576
    ],
    "dipole_rho": [
      4045.1611328125,
      10213.171875,
      -27615.90234375
    ],
    "curv_rho": 189048064.0,
    "curv_rho_failed": false,
    "gpu_density_B_requested": "vector",
    "gpu_density_B_effective": "vector",
    "gpu_density_B_fallback_from_vector": false,
    "gpu_density_A_requested": null,
    "gpu_density_A_effective": null,
    "gpu_density_A_fallback_from_vector": false,
    "xtb_A_used": false,
    "xtb_A_success": false,
    "xtb_charge_length_mismatch": false
  },
  "A:150": {
    "id": "A:150",
    "chain": "A",
    "resseq": 150,
    "resname": "ILE",
    "sasa": 0.0,
    "partial_charge_B": -0.06000000000000002,
    "F_metal": 0.0,
    "F_P": 1.9829775997906494,
    "F_hal": 0.0,
    "total_density": 86818.6875,
    "centroid": [
      -0.4931223690509796,
      -2.6748220920562744,
      2.6034324169158936
    ],
    "dipole_rho": [
      7577.3330078125,
      9936.6435546875,
      -32239.466796875
    ],
    "curv_rho": 236133376.0,
    "curv_rho_failed": false,
    "gpu_density_B_requested": "vector",
    "gpu_density_B_effective": "vector",
    "gpu_density_B_fallback_from_vector": false,
    "gpu_density_A_requested": null,
    "gpu_density_A_effective": null,
    "gpu_density_A_fallback_from_vector": false,
    "xtb_A_used": false,
    "xtb_A_success": false,
    "xtb_charge_length_mismatch": false
  },
  "A:151": {
    "id": "A:151",
    "chain": "A",
    "resseq": 151,
    "resname": "VAL",
    "sasa": 0.0,
    "partial_charge_B": -0.06000000000000002,
    "F_metal": 0.0,
    "F_P": 2.4249017741662255,
    "F_hal": 0.0,
    "total_density": 79004.046875,
    "centroid": [
      -0.3579120635986328,
      -2.43680477142334,
      2.8037538528442383
    ],
    "dipole_rho": [
      1485.4512939453125,
      -521.7960815429688,
      -33165.02734375
    ],
    "curv_rho": 238336048.0,
    "curv_rho_failed": false,
    "gpu_density_B_requested": "vector",
    "gpu_density_B_effective": "vector",
    "gpu_density_B_fallback_from_vector": false,
    "gpu_density_A_requested": null,
    "gpu_density_A_effective": null,
    "gpu_density_A_fallback_from_vector": false,
    "xtb_A_used": false,
    "xtb_A_success": false,
    "xtb_charge_length_mismatch": false
  },
  "A:152": {
    "id": "A:152",
    "chain": "A",
    "resseq": 152,
    "resname": "GLY",
    "sasa": 0.0,
    "partial_charge_B": -0.06000000000000002,
    "F_metal": 0.0,
    "F_P": 4.164503957620069,
    "F_hal": 0.0,
    "total_density": 88034.375,
    "centroid": [
      -0.4938684105873108,
      -2.3225836753845215,
      2.543484687805176
    ],
    "dipole_rho": [
      6257.625,
      -6442.70166015625,
      -32380.41015625
    ],
    "curv_rho": 259423520.0,
    "curv_rho_failed": false,
    "gpu_density_B_requested": "vector",
    "gpu_density_B_effective": "vector",
    "gpu_density_B_fallback_from_vector": false,
    "gpu_density_A_requested": null,
    "gpu_density_A_effective": null,
    "gpu_density_A_fallback_from_vector": false,
    "xtb_A_used": false,
    "xtb_A_success": false,
    "xtb_charge_length_mismatch": false
  },
  "A:153": {
    "id": "A:153",
    "chain": "A",
    "resseq": 153,
    "resname": "GLY",
    "sasa": 0.0,
    "partial_charge_B": -0.06000000000000002,
    "F_metal": 0.0,
    "F_P": 4.635022663165014,
    "F_hal": 0.0,
    "total_density": 85701.859375,
    "centroid": [
      -0.6488224864006042,
      -2.122746706008911,
      2.4026172161102295
    ],
    "dipole_rho": [
      11981.333984375,
      -2684.323974609375,
      -21854.64453125
    ],
    "curv_rho": 270161408.0,
    "curv_rho_failed": false,
    "gpu_density_B_requested": "vector",
    "gpu_density_B_effective": "vector",
    "gpu_density_B_fallback_from_vector": false,
    "gpu_density_A_requested": null,
    "gpu_density_A_effective": null,
    "gpu_density_A_fallback_from_vector": false,
    "xtb_A_used": false,
    "xtb_A_success": false,
    "xtb_charge_length_mismatch": false
  },
  "A:154": {
    "id": "A:154",
    "chain": "A",
    "resseq": 154,
    "resname": "GLY",
    "sasa": 0.0,
    "partial_charge_B": -0.06000000000000002,
    "F_metal": 0.0,
    "F_P": 8.096633014327503,
    "F_hal": 0.0,
    "total_density": 96048.6875,
    "centroid": [
      -0.5259815454483032,
      -2.208409547805786,
      2.18876051902771
    ],
    "dipole_rho": [
      10682.3818359375,
      -9115.9619140625,
      -19818.619140625
    ],
    "curv_rho": 288519328.0,
    "curv_rho_failed": false,
    "gpu_density_B_requested": "vector",
    "gpu_density_B_effective": "vector",
    "gpu_density_B_fallback_from_vector": false,
    "gpu_density_A_requested": null,
    "gpu_density_A_effective": null,
    "gpu_density_A_fallback_from_vector": false,
    "xtb_A_used": false,
    "xtb_A_success": false,
    "xtb_charge_length_mismatch": false
  },
  "A:155": {
    "id": "A:155",
    "chain": "A",
    "resseq": 155,
    "resname": "VAL",
    "sasa": 0.0,
    "partial_charge_B": -0.06000000000000002,
    "F_metal": 0.0,
    "F_P": 6.525366671090378,
    "F_hal": 0.0,
    "total_density": 100044.5,
    "centroid": [
      -0.43543264269828796,
      -2.1748175621032715,
      1.9284507036209106
    ],
    "dipole_rho": [
      8919.271484375,
      -60.3750114440918,
      -9197.62109375
    ],
    "curv_rho": 307935808.0,
    "curv_rho_failed": false,
    "gpu_density_B_requested": "vector",
    "gpu_density_B_effective": "vector",
    "gpu_density_B_fallback_from_vector": false,
    "gpu_density_A_requested": null,
    "gpu_density_A_effective": null,
    "gpu_density_A_fallback_from_vector": false,
    "xtb_A_used": false,
    "xtb_A_success": false,
    "xtb_charge_length_mismatch": false
  },
  "A:156": {
    "id": "A:156",
    "chain": "A",
    "resseq": 156,
    "resname": "ILE",
    "sasa": 0.0,
    "partial_charge_B": -0.06000000000000002,
    "F_metal": 0.0,
    "F_P": 7.637534115285105,
    "F_hal": 0.0,
    "total_density": 101604.6328125,
    "centroid": [
      -0.18236632645130157,
      -2.376927137374878,
      2.1238574981689453
    ],
    "dipole_rho": [
      3899.95751953125,
      6875.857421875,
      -7702.142578125
    ],
    "curv_rho": 309051840.0,
    "curv_rho_failed": false,
    "gpu_density_B_requested": "vector",
    "gpu_density_B_effective": "vector",
    "gpu_density_B_fallback_from_vector": false,
    "gpu_density_A_requested": null,
    "gpu_density_A_effective": null,
    "gpu_density_A_fallback_from_vector": false,
    "xtb_A_used": false,
    "xtb_A_success": false,
    "xtb_charge_length_mismatch": false
  },
  "A:157": {
    "id": "A:157",
    "chain": "A",
    "resseq": 157,
    "resname": "GLY",
    "sasa": 0.0,
    "partial_charge_B": -0.06000000000000002,
    "F_metal": 0.0,
    "F_P": 3.9112082728798967,
    "F_hal": 0.0,
    "total_density": 90995.21875,
    "centroid": [
      -0.49540993571281433,
      -2.5190036296844482,
      2.299560308456421
    ],
    "dipole_rho": [
      5952.44775390625,
      5918.853515625,
      -12927.1767578125
    ],
    "curv_rho": 270246528.0,
    "curv_rho_failed": false,
    "gpu_density_B_requested": "vector",
    "gpu_density_B_effective": "vector",
    "gpu_density_B_fallback_from_vector": false,
    "gpu_density_A_requested": null,
    "gpu_density_A_effective": null,
    "gpu_density_A_fallback_from_vector": false,
    "xtb_A_used": false,
    "xtb_A_success": false,
    "xtb_charge_length_mismatch": false
  },
  "A:158": {
    "id": "A:158",
    "chain": "A",
    "resseq": 158,
    "resname": "LEU",
    "sasa": 0.0,
    "partial_charge_B": -0.06000000000000002,
    "F_metal": 0.0,
    "F_P": 2.713999177677695,
    "F_hal": 0.0,
    "total_density": 90754.953125,
    "centroid": [
      -0.7383454442024231,
      -2.4241974353790283,
      2.21755051612854
    ],
    "dipole_rho": [
      14279.580078125,
      7324.1689453125,
      -6173.5625
    ],
    "curv_rho": 257486288.0,
    "curv_rho_failed": false,
    "gpu_density_B_requested": "vector",
    "gpu_density_B_effective": "vector",
    "gpu_density_B_fallback_from_vector": false,
    "gpu_density_A_requested": null,
    "gpu_density_A_effective": null,
    "gpu_density_A_fallback_from_vector": false,
    "xtb_A_used": false,
    "xtb_A_success": false,
    "xtb_charge_length_mismatch": false
  },
  "A:159": {
    "id": "A:159",
    "chain": "A",
    "resseq": 159,
    "resname": "GLU",
    "sasa": 0.0,
    "partial_charge_B": -0.54,
    "F_metal": 0.0,
    "F_P": 2.6893703427818787,
    "F_hal": 0.0,
    "total_density": 96672.9921875,
    "centroid": [
      -0.4351743459701538,
      -2.467603921890259,
      1.8422213792800903
    ],
    "dipole_rho": [
      12895.4296875,
      21014.150390625,
      -5854.166015625
    ],
    "curv_rho": 288386816.0,
    "curv_rho_failed": false,
    "gpu_density_B_requested": "vector",
    "gpu_density_B_effective": "vector",
    "gpu_density_B_fallback_from_vector": false,
    "gpu_density_A_requested": null,
    "gpu_density_A_effective": null,
    "gpu_density_A_fallback_from_vector": false,
    "xtb_A_used": false,
    "xtb_A_success": false,
    "xtb_charge_length_mismatch": false
  },
  "A:160": {
    "id": "A:160",
    "chain": "A",
    "resseq": 160,
    "resname": "LEU",
    "sasa": 0.0,
    "partial_charge_B": -0.06000000000000002,
    "F_metal": 0.0,
    "F_P": 1.9727316580822083,
    "F_hal": 0.0,
    "total_density": 86057.421875,
    "centroid": [
      -0.4298609495162964,
      -2.775542736053467,
      2.274397134780884
    ],
    "dipole_rho": [
      3389.72265625,
      24453.861328125,
      -6455.61181640625
    ],
    "curv_rho": 248870384.0,
    "curv_rho_failed": false,
    "gpu_density_B_requested": "vector",
    "gpu_density_B_effective": "vector",
    "gpu_density_B_fallback_from_vector": false,
    "gpu_density_A_requested": null,
    "gpu_density_A_effective": null,
    "gpu_density_A_fallback_from_vector": false,
    "xtb_A_used": false,
    "xtb_A_success": false,
    "xtb_charge_length_mismatch": false
  },
  "A:161": {
    "id": "A:161",
    "chain": "A",
    "resseq": 161,
    "resname": "ALA",
    "sasa": 0.0,
    "partial_charge_B": -0.06000000000000002,
    "F_metal": 0.0,
    "F_P": 1.4996987482270092,
    "F_hal": 0.0,
    "total_density": 78316.6796875,
    "centroid": [
      -0.7175760269165039,
      -2.8279690742492676,
      2.311940908432007
    ],
    "dipole_rho": [
      13475.4775390625,
      17091.134765625,
      -6872.9736328125
    ],
    "curv_rho": 227944176.0,
    "curv_rho_failed": false,
    "gpu_density_B_requested": "vector",
    "gpu_density_B_effective": "vector",
    "gpu_density_B_fallback_from_vector": false,
    "gpu_density_A_requested": null,
    "gpu_density_A_effective": null,
    "gpu_density_A_fallback_from_vector": false,
    "xtb_A_used": false,
    "xtb_A_success": false,
    "xtb_charge_length_mismatch": false
  },
  "A:162": {
    "id": "A:162",
    "chain": "A",
    "resseq": 162,
    "resname": "ALA",
    "sasa": 0.0,
    "partial_charge_B": -0.06000000000000002,
    "F_metal": 0.0,
    "F_P": 1.2110784692985066,
    "F_hal": 0.0,
    "total_density": 71692.4296875,
    "centroid": [
      -0.7790350317955017,
      -2.9132578372955322,
      2.095677614212036
    ],
    "dipole_rho": [
      15755.4775390625,
      18733.375,
      339.6526184082031
    ],
    "curv_rho": 217286272.0,
    "curv_rho_failed": false,
    "gpu_density_B_requested": "vector",
    "gpu_density_B_effective": "vector",
    "gpu_density_B_fallback_from_vector": false,
    "gpu_density_A_requested": null,
    "gpu_density_A_effective": null,
    "gpu_density_A_fallback_from_vector": false,
    "xtb_A_used": false,
    "xtb_A_success": false,
    "xtb_charge_length_mismatch": false
  },
  "A:163": {
    "id": "A:163",
    "chain": "A",
    "resseq": 163,
    "resname": "THR",
    "sasa": 0.0,
    "partial_charge_B": -0.3,
    "F_metal": 0.0,
    "F_P": 1.1687142432712245,
    "F_hal": 0.0,
    "total_density": 70368.5859375,
    "centroid": [
      -0.575692892074585,
      -3.047152519226074,
      2.0486369132995605
    ],
    "dipole_rho": [
      8435.681640625,
      25213.359375,
      1648.2364501953125
    ],
    "curv_rho": 213717168.0,
    "curv_rho_failed": false,
    "gpu_density_B_requested": "vector",
    "gpu_density_B_effective": "vector",
    "gpu_density_B_fallback_from_vector": false,
    "gpu_density_A_requested": null,
    "gpu_density_A_effective": null,
    "gpu_density_A_fallback_from_vector": false,
    "xtb_A_used": false,
    "xtb_A_success": false,
    "xtb_charge_length_mismatch": false
  },
  "A:164": {
    "id": "A:164",
    "chain": "A",
    "resseq": 164,
    "resname": "ALA",
    "sasa": 0.0,
    "partial_charge_B": -0.06000000000000002,
    "F_metal": 0.0,
    "F_P": 0.9769037119091453,
    "F_hal": 0.0,
    "total_density": 66004.703125,
    "centroid": [
      -0.640717625617981,
      -3.132678270339966,
      2.3300187587738037
    ],
    "dipole_rho": [
      11211.7236328125,
      27330.037109375,
      -3836.282470703125
    ],
    "curv_rho": 195166928.0,
    "curv_rho_failed": false,
    "gpu_density_B_requested": "vector",
    "gpu_density_B_effective": "vector",
    "gpu_density_B_fallback_from_vector": false,
    "gpu_density_A_requested": null,
    "gpu_density_A_effective": null,
    "gpu_density_A_fallback_from_vector": false,
    "xtb_A_used": false,
    "xtb_A_success": false,
    "xtb_charge_length_mismatch": false
  },
  "A:165": {
    "id": "A:165",
    "chain": "A",
    "resseq": 165,
    "resname": "ARG",
    "sasa": 0.15825936198234558,
    "partial_charge_B": 0.5624619507906155,
    "F_metal": 0.0,
    "F_P": 0.741429906439274,
    "F_hal": 0.0,
    "total_density": 62370.390625,
    "centroid": [
      -0.8767288327217102,
      -3.1228725910186768,
      2.379528045654297
    ],
    "dipole_rho": [
      25636.97265625,
      28053.087890625,
      -5618.41162109375
    ],
    "curv_rho": 179227632.0,
    "curv_rho_failed": false,
    "gpu_density_B_requested": "vector",
    "gpu_density_B_effective": "vector",
    "gpu_density_B_fallback_from_vector": false,
    "gpu_density_A_requested": null,
    "gpu_density_A_effective": null,
    "gpu_density_A_fallback_from_vector": false,
    "xtb_A_used": false,
    "xtb_A_success": false,
    "xtb_charge_length_mismatch": false
  },
  "A:166": {
    "id": "A:166",
    "chain": "A",
    "resseq": 166,
    "resname": "THR",
    "sasa": 1.3675535917282104,
    "partial_charge_B": -0.7453572902894099,
    "F_metal": 0.0,
    "F_P": 0.7204416022068446,
    "F_hal": 0.0,
    "total_density": 58115.30078125,
    "centroid": [
      -0.8433484435081482,
      -3.1897857189178467,
      2.0455427169799805
    ],
    "dipole_rho": [
      15254.9423828125,
      32593.515625,
      4068.903564453125
    ],
    "curv_rho": 173699152.0,
    "curv_rho_failed": false,
    "gpu_density_B_requested": "vector",
    "gpu_density_B_effective": "vector",
    "gpu_density_B_fallback_from_vector": false,
    "gpu_density_A_requested": null,
    "gpu_density_A_effective": null,
    "gpu_density_A_fallback_from_vector": false,
    "xtb_A_used": false,
    "xtb_A_success": false,
    "xtb_charge_length_mismatch": false
  },
  "A:167": {
    "id": "A:167",
    "chain": "A",
    "resseq": 167,
    "resname": "ALA",
    "sasa": 0.0,
    "partial_charge_B": -0.06000000000000002,
    "F_metal": 0.0,
    "F_P": 0.663322412079644,
    "F_hal": 0.0,
    "total_density": 50534.04296875,
    "centroid": [
      -0.6627424359321594,
      -3.4454569816589355,
      2.2221949100494385
    ],
    "dipole_rho": [
      11311.419921875,
      28277.0078125,
      -924.0338745117188
    ],
    "curv_rho": 149101568.0,
    "curv_rho_failed": false,
    "gpu_density_B_requested": "vector",
    "gpu_density_B_effective": "vector",
    "gpu_density_B_fallback_from_vector": false,
    "gpu_density_A_requested": null,
    "gpu_density_A_effective": null,
    "gpu_density_A_fallback_from_vector": false,
    "xtb_A_used": false,
    "xtb_A_success": false,
    "xtb_charge_length_mismatch": false
  },
  "A:168": {
    "id": "A:168",
    "chain": "A",
    "resseq": 168,
    "resname": "GLY",
    "sasa": 0.0,
    "partial_charge_B": -0.06000000000000002,
    "F_metal": 0.0,
    "F_P": 0.5889408252256755,
    "F_hal": 0.0,
    "total_density": 49667.28125,
    "centroid": [
      -0.8151535391807556,
      -3.4400439262390137,
      2.3855626583099365
    ],
    "dipole_rho": [
      13475.7939453125,
      29803.150390625,
      -7592.24609375
    ],
    "curv_rho": 141676544.0,
    "curv_rho_failed": false,
    "gpu_density_B_requested": "vector",
    "gpu_density_B_effective": "vector",
    "gpu_density_B_fallback_from_vector": false,
    "gpu_density_A_requested": null,
    "gpu_density_A_effective": null,
    "gpu_density_A_fallback_from_vector": false,
    "xtb_A_used": false,
    "xtb_A_success": false,
    "xtb_charge_length_mismatch": false
  },
  "A:169": {
    "id": "A:169",
    "chain": "A",
    "resseq": 169,
    "resname": "VAL",
    "sasa": 0.0,
    "partial_charge_B": -0.06000000000000002,
    "F_metal": 0.0,
    "F_P": 0.7282240547085597,
    "F_hal": 0.0,
    "total_density": 57760.8828125,
    "centroid": [
      -0.716832160949707,
      -3.27251935005188,
      2.5873148441314697
    ],
    "dipole_rho": [
      10883.587890625,
      30301.076171875,
      -7944.56494140625
    ],
    "curv_rho": 163030944.0,
    "curv_rho_failed": false,
    "gpu_density_B_requested": "vector",
    "gpu_density_B_effective": "vector",
    "gpu_density_B_fallback_from_vector": false,
    "gpu_density_A_requested": null,
    "gpu_density_A_effective": null,
    "gpu_density_A_fallback_from_vector": false,
    "xtb_A_used": false,
    "xtb_A_success": false,
    "xtb_charge_length_mismatch": false
  },
  "A:170": {
    "id": "A:170",
    "chain": "A",
    "resseq": 170,
    "resname": "HIS",
    "sasa": 1.929178237915039,
    "partial_charge_B": 0.7499999999999999,
    "F_metal": 0.0,
    "F_P": 0.592417665898834,
    "F_hal": 0.0,
    "total_density": 52795.0625,
    "centroid": [
      -0.8134258389472961,
      -3.240072011947632,
      2.881587028503418
    ],
    "dipole_rho": [
      19513.806640625,
      29863.955078125,
      -10862.2109375
    ],
    "curv_rho": 146936128.0,
    "curv_rho_failed": false,
    "gpu_density_B_requested": "vector",
    "gpu_density_B_effective": "vector",
    "gpu_density_B_fallback_from_vector": false,
    "gpu_density_A_requested": null,
    "gpu_density_A_effective": null,
    "gpu_density_A_fallback_from_vector": false,
    "xtb_A_used": false,
    "xtb_A_success": false,
    "xtb_charge_length_mismatch": false
  },
  "A:171": {
    "id": "A:171",
    "chain": "A",
    "resseq": 171,
    "resname": "VAL",
    "sasa": 0.0,
    "partial_charge_B": -0.06000000000000002,
    "F_metal": 0.0,
    "F_P": 0.9559865586545212,
    "F_hal": 0.0,
    "total_density": 65790.8125,
    "centroid": [
      -0.8083220720291138,
      -2.9571168422698975,
      2.7004144191741943
    ],
    "dipole_rho": [
      17384.2421875,
      19913.76953125,
      -14813.259765625
    ],
    "curv_rho": 186566336.0,
    "curv_rho_failed": false,
    "gpu_density_B_requested": "vector",
    "gpu_density_B_effective": "vector",
    "gpu_density_B_fallback_from_vector": false,
    "gpu_density_A_requested": null,
    "gpu_density_A_effective": null,
    "gpu_density_A_fallback_from_vector": false,
    "xtb_A_used": false,
    "xtb_A_success": false,
    "xtb_charge_length_mismatch": false
  },
  "A:172": {
    "id": "A:172",
    "chain": "A",
    "resseq": 172,
    "resname": "SER",
    "sasa": 0.0,
    "partial_charge_B": -0.3,
    "F_metal": 0.0,
    "F_P": 0.9855900893285454,
    "F_hal": 0.0,
    "total_density": 64928.59375,
    "centroid": [
      -0.8105325102806091,
      -2.838747978210449,
      2.8876430988311768
    ],
    "dipole_rho": [
      15022.365234375,
      12523.779296875,
      -23638.779296875
    ],
    "curv_rho": 182534656.0,
    "curv_rho_failed": false,
    "gpu_density_B_requested": "vector",
    "gpu_density_B_effective": "vector",
    "gpu_density_B_fallback_from_vector": false,
    "gpu_density_A_requested": null,
    "gpu_density_A_effective": null,
    "gpu_density_A_fallback_from_vector": false,
    "xtb_A_used": false,
    "xtb_A_success": false,
    "xtb_charge_length_mismatch": false
  },
  "A:173": {
    "id": "A:173",
    "chain": "A",
    "resseq": 173,
    "resname": "LEU",
    "sasa": 0.0,
    "partial_charge_B": -0.06000000000000002,
    "F_metal": 0.0,
    "F_P": 1.6230086791600886,
    "F_hal": 0.0,
    "total_density": 77689.40625,
    "centroid": [
      -0.7562683820724487,
      -2.534769058227539,
      2.682464838027954
    ],
    "dipole_rho": [
      18017.654296875,
      3332.34765625,
      -28377.779296875
    ],
    "curv_rho": 223410720.0,
    "curv_rho_failed": false,
    "gpu_density_B_requested": "vector",
    "gpu_density_B_effective": "vector",
    "gpu_density_B_fallback_from_vector": false,
    "gpu_density_A_requested": null,
    "gpu_density_A_effective": null,
    "gpu_density_A_fallback_from_vector": false,
    "xtb_A_used": false,
    "xtb_A_success": false,
    "xtb_charge_length_mismatch": false
  },
  "A:174": {
    "id": "A:174",
    "chain": "A",
    "resseq": 174,
    "resname": "VAL",
    "sasa": 0.0,
    "partial_charge_B": -0.06000000000000002,
    "F_metal": 0.0,
    "F_P": 1.5189042653476768,
    "F_hal": 0.0,
    "total_density": 74496.375,
    "centroid": [
      -0.6613737344741821,
      -2.4331774711608887,
      2.917140483856201
    ],
    "dipole_rho": [
      13200.595703125,
      -5644.06494140625,
      -35678.6484375
    ],
    "curv_rho": 209547408.0,
    "curv_rho_failed": false,
    "gpu_density_B_requested": "vector",
    "gpu_density_B_effective": "vector",
    "gpu_density_B_fallback_from_vector": false,
    "gpu_density_A_requested": null,
    "gpu_density_A_effective": null,
    "gpu_density_A_fallback_from_vector": false,
    "xtb_A_used": false,
    "xtb_A_success": false,
    "xtb_charge_length_mismatch": false
  },
  "A:175": {
    "id": "A:175",
    "chain": "A",
    "resseq": 175,
    "resname": "GLU",
    "sasa": 0.0,
    "partial_charge_B": -0.54,
    "F_metal": 0.0,
    "F_P": 2.183854178069017,
    "F_hal": 0.0,
    "total_density": 79060.0234375,
    "centroid": [
      -0.733656108379364,
      -2.11891508102417,
      2.701105833053589
    ],
    "dipole_rho": [
      14529.4453125,
      -16141.724609375,
      -34296.6796875
    ],
    "curv_rho": 234289440.0,
    "curv_rho_failed": false,
    "gpu_density_B_requested": "vector",
    "gpu_density_B_effective": "vector",
    "gpu_density_B_fallback_from_vector": false,
    "gpu_density_A_requested": null,
    "gpu_density_A_effective": null,
    "gpu_density_A_fallback_from_vector": false,
    "xtb_A_used": false,
    "xtb_A_success": false,
    "xtb_charge_length_mismatch": false
  },
  "A:176": {
    "id": "A:176",
    "chain": "A",
    "resseq": 176,
    "resname": "THR",
    "sasa": 0.0,
    "partial_charge_B": -0.3,
    "F_metal": 0.0,
    "F_P": 1.6897724187209944,
    "F_hal": 0.0,
    "total_density": 64973.13671875,
    "centroid": [
      -0.6944257020950317,
      -1.968524694442749,
      2.927182674407959
    ],
    "dipole_rho": [
      6674.7822265625,
      -21062.18359375,
      -30863.32421875
    ],
    "curv_rho": 201452192.0,
    "curv_rho_failed": false,
    "gpu_density_B_requested": "vector",
    "gpu_density_B_effective": "vector",
    "gpu_density_B_fallback_from_vector": false,
    "gpu_density_A_requested": null,
    "gpu_density_A_effective": null,
    "gpu_density_A_fallback_from_vector": false,
    "xtb_A_used": false,
    "xtb_A_success": false,
    "xtb_charge_length_mismatch": false
  },
  "A:177": {
    "id": "A:177",
    "chain": "A",
    "resseq": 177,
    "resname": "GLN",
    "sasa": 1.011273741722107,
    "partial_charge_B": -0.25173249986789514,
    "F_metal": 0.0,
    "F_P": 1.715678354718864,
    "F_hal": 0.0,
    "total_density": 68500.6015625,
    "centroid": [
      -0.8221685290336609,
      -1.7722364664077759,
      2.726316213607788
    ],
    "dipole_rho": [
      11256.0537109375,
      -25212.236328125,
      -28427.392578125
    ],
    "curv_rho": 209639456.0,
    "curv_rho_failed": false,
    "gpu_density_B_requested": "vector",
    "gpu_density_B_effective": "vector",
    "gpu_density_B_fallback_from_vector": false,
    "gpu_density_A_requested": null,
    "gpu_density_A_effective": null,
    "gpu_density_A_fallback_from_vector": false,
    "xtb_A_used": false,
    "xtb_A_success": false,
    "xtb_charge_length_mismatch": false
  },
  "A:178": {
    "id": "A:178",
    "chain": "A",
    "resseq": 178,
    "resname": "PRO",
    "sasa": 0.2581236958503723,
    "partial_charge_B": -0.07681210454036182,
    "F_metal": 0.0,
    "F_P": 1.1246246559423365,
    "F_hal": 0.0,
    "total_density": 63034.45703125,
    "centroid": [
      -1.151155948638916,
      -1.8514060974121094,
      2.666002035140991
    ],
    "dipole_rho": [
      17321.0390625,
      -26160.572265625,
      -28785.005859375
    ],
    "curv_rho": 186231328.0,
    "curv_rho_failed": false,
    "gpu_density_B_requested": "vector",
    "gpu_density_B_effective": "vector",
    "gpu_density_B_fallback_from_vector": false,
    "gpu_density_A_requested": null,
    "gpu_density_A_effective": null,
    "gpu_density_A_fallback_from_vector": false,
    "xtb_A_used": false,
    "xtb_A_success": false,
    "xtb_charge_length_mismatch": false
  },
  "A:179": {
    "id": "A:179",
    "chain": "A",
    "resseq": 179,
    "resname": "ARG",
    "sasa": 0.0,
    "partial_charge_B": 0.4799999999999999,
    "F_metal": 0.0,
    "F_P": 1.6592931992372013,
    "F_hal": 0.0,
    "total_density": 81285.8671875,
    "centroid": [
      -1.024092197418213,
      -1.7355315685272217,
      2.2852087020874023
    ],
    "dipole_rho": [
      22971.2734375,
      -23268.06640625,
      -26904.171875
    ],
    "curv_rho": 240508160.0,
    "curv_rho_failed": false,
    "gpu_density_B_requested": "vector",
    "gpu_density_B_effective": "vector",
    "gpu_density_B_fallback_from_vector": false,
    "gpu_density_A_requested": null,
    "gpu_density_A_effective": null,
    "gpu_density_A_fallback_from_vector": false,
    "xtb_A_used": false,
    "xtb_A_success": false,
    "xtb_charge_length_mismatch": false
  },
  "A:180": {
    "id": "A:180",
    "chain": "A",
    "resseq": 180,
    "resname": "LEU",
    "sasa": 0.0,
    "partial_charge_B": -0.06000000000000002,
    "F_metal": 0.0,
    "F_P": 2.1904326142316766,
    "F_hal": 0.0,
    "total_density": 85931.4296875,
    "centroid": [
      -0.9581101536750793,
      -2.0595695972442627,
      2.303454637527466
    ],
    "dipole_rho": [
      22239.267578125,
      -12061.1181640625,
      -21654.34375
    ],
    "curv_rho": 247029552.0,
    "curv_rho_failed": false,
    "gpu_density_B_requested": "vector",
    "gpu_density_B_effective": "vector",
    "gpu_density_B_fallback_from_vector": false,
    "gpu_density_A_requested": null,
    "gpu_density_A_effective": null,
    "gpu_density_A_fallback_from_vector": false,
    "xtb_A_used": false,
    "xtb_A_success": false,
    "xtb_charge_length_mismatch": false
  },
  "A:181": {
    "id": "A:181",
    "chain": "A",
    "resseq": 181,
    "resname": "MET",
    "sasa": 0.0,
    "partial_charge_B": -0.21000000000000002,
    "F_metal": 0.0,
    "F_P": 3.4957704973822246,
    "F_hal": 0.0,
    "total_density": 98588.0078125,
    "centroid": [
      -0.741260826587677,
      -1.890295386314392,
      1.9666552543640137
    ],
    "dipole_rho": [
      22023.49609375,
      -14133.3828125,
      -22213.814453125
    ],
    "curv_rho": 284646304.0,
    "curv_rho_failed": false,
    "gpu_density_B_requested": "vector",
    "gpu_density_B_effective": "vector",
    "gpu_density_B_fallback_from_vector": false,
    "gpu_density_A_requested": null,
    "gpu_density_A_effective": null,
    "gpu_density_A_fallback_from_vector": false,
    "xtb_A_used": false,
    "xtb_A_success": false,
    "xtb_charge_length_mismatch": false
  },
  "A:182": {
    "id": "A:182",
    "chain": "A",
    "resseq": 182,
    "resname": "SER",
    "sasa": 0.0,
    "partial_charge_B": -0.3,
    "F_metal": 0.0,
    "F_P": 2.920800567670377,
    "F_hal": 0.0,
    "total_density": 82796.125,
    "centroid": [
      -0.6830388307571411,
      -1.6508080959320068,
      2.2075889110565186
    ],
    "dipole_rho": [
      17125.908203125,
      -27897.466796875,
      -23290.080078125
    ],
    "curv_rho": 268150752.0,
    "curv_rho_failed": false,
    "gpu_density_B_requested": "vector",
    "gpu_density_B_effective": "vector",
    "gpu_density_B_fallback_from_vector": false,
    "gpu_density_A_requested": null,
    "gpu_density_A_effective": null,
    "gpu_density_A_fallback_from_vector": false,
    "xtb_A_used": false,
    "xtb_A_success": false,
    "xtb_charge_length_mismatch": false
  },
  "A:183": {
    "id": "A:183",
    "chain": "A",
    "resseq": 183,
    "resname": "ARG",
    "sasa": 0.0,
    "partial_charge_B": 0.4799999999999999,
    "F_metal": 0.0,
    "F_P": 6.071973485027497,
    "F_hal": 0.0,
    "total_density": 101947.015625,
    "centroid": [
      -0.35392507910728455,
      -1.617789626121521,
      1.914299488067627
    ],
    "dipole_rho": [
      7130.9580078125,
      -28572.83203125,
      -28650.869140625
    ],
    "curv_rho": 313823040.0,
    "curv_rho_failed": false,
    "gpu_density_B_requested": "vector",
    "gpu_density_B_effective": "vector",
    "gpu_density_B_fallback_from_vector": false,
    "gpu_density_A_requested": null,
    "gpu_density_A_effective": null,
    "gpu_density_A_fallback_from_vector": false,
    "xtb_A_used": false,
    "xtb_A_success": false,
    "xtb_charge_length_mismatch": false
  },
  "A:184": {
    "id": "A:184",
    "chain": "A",
    "resseq": 184,
    "resname": "ALA",
    "sasa": 0.0,
    "partial_charge_B": -0.06000000000000002,
    "F_metal": 0.0,
    "F_P": 2.833820050476839,
    "F_hal": 0.0,
    "total_density": 92418.6015625,
    "centroid": [
      -0.6513441801071167,
      -1.5462032556533813,
      1.6911247968673706
    ],
    "dipole_rho": [
      7298.8310546875,
      -21559.728515625,
      -17315.119140625
    ],
    "curv_rho": 281813536.0,
    "curv_rho_failed": false,
    "gpu_density_B_requested": "vector",
    "gpu_density_B_effective": "vector",
    "gpu_density_B_fallback_from_vector": false,
    "gpu_density_A_requested": null,
    "gpu_density_A_effective": null,
    "gpu_density_A_fallback_from_vector": false,
    "xtb_A_used": false,
    "xtb_A_success": false,
    "xtb_charge_length_mismatch": false
  },
  "A:185": {
    "id": "A:185",
    "chain": "A",
    "resseq": 185,
    "resname": "ALA",
    "sasa": 0.0,
    "partial_charge_B": -0.06000000000000002,
    "F_metal": 0.0,
    "F_P": 1.9145237536383646,
    "F_hal": 0.0,
    "total_density": 84822.671875,
    "centroid": [
      -0.8865033388137817,
      -1.6303153038024902,
      1.809746265411377
    ],
    "dipole_rho": [
      18133.103515625,
      -23654.95703125,
      -9961.03515625
    ],
    "curv_rho": 264210720.0,
    "curv_rho_failed": false,
    "gpu_density_B_requested": "vector",
    "gpu_density_B_effective": "vector",
    "gpu_density_B_fallback_from_vector": false,
    "gpu_density_A_requested": null,
    "gpu_density_A_effective": null,
    "gpu_density_A_fallback_from_vector": false,
    "xtb_A_used": false,
    "xtb_A_success": false,
    "xtb_charge_length_mismatch": false
  },
  "A:186": {
    "id": "A:186",
    "chain": "A",
    "resseq": 186,
    "resname": "PRO",
    "sasa": 0.0,
    "partial_charge_B": -0.06000000000000002,
    "F_metal": 0.0,
    "F_P": 1.2251830076713963,
    "F_hal": 0.0,
    "total_density": 78457.8828125,
    "centroid": [
      -1.1318761110305786,
      -1.5288289785385132,
      1.6180753707885742
    ],
    "dipole_rho": [
      21189.9765625,
      -20393.5,
      -13849.7353515625
    ],
    "curv_rho": 232349424.0,
    "curv_rho_failed": false,
    "gpu_density_B_requested": "vector",
    "gpu_density_B_effective": "vector",
    "gpu_density_B_fallback_from_vector": false,
    "gpu_density_A_requested": null,
    "gpu_density_A_effective": null,
    "gpu_density_A_fallback_from_vector": false,
    "xtb_A_used": false,
    "xtb_A_success": false,
    "xtb_charge_length_mismatch": false
  },
  "A:187": {
    "id": "A:187",
    "chain": "A",
    "resseq": 187,
    "resname": "ALA",
    "sasa": 0.03226546198129654,
    "partial_charge_B": -0.062101513067545244,
    "F_metal": 0.0,
    "F_P": 1.0138248167908377,
    "F_hal": 0.0,
    "total_density": 67531.3671875,
    "centroid": [
      -1.3171343803405762,
      -1.559946894645691,
      1.9343112707138062
    ],
    "dipole_rho": [
      23878.12109375,
      -19587.271484375,
      -13623.0478515625
    ],
    "curv_rho": 209240480.0,
    "curv_rho_failed": false,
    "gpu_density_B_requested": "vector",
    "gpu_density_B_effective": "vector",
    "gpu_density_B_fallback_from_vector": false,
    "gpu_density_A_requested": null,
    "gpu_density_A_effective": null,
    "gpu_density_A_fallback_from_vector": false,
    "xtb_A_used": false,
    "xtb_A_success": false,
    "xtb_charge_length_mismatch": false
  },
  "A:188": {
    "id": "A:188",
    "chain": "A",
    "resseq": 188,
    "resname": "THR",
    "sasa": 0.0,
    "partial_charge_B": -0.3,
    "F_metal": 0.0,
    "F_P": 0.7989695214060563,
    "F_hal": 0.0,
    "total_density": 67162.203125,
    "centroid": [
      -1.503174066543579,
      -1.6385633945465088,
      1.7591966390609741
    ],
    "dipole_rho": [
      28233.845703125,
      -14880.6943359375,
      -7991.54296875
    ],
    "curv_rho": 188746416.0,
    "curv_rho_failed": false,
    "gpu_density_B_requested": "vector",
    "gpu_density_B_effective": "vector",
    "gpu_density_B_fallback_from_vector": false,
    "gpu_density_A_requested": null,
    "gpu_density_A_effective": null,
    "gpu_density_A_fallback_from_vector": false,
    "xtb_A_used": false,
    "xtb_A_success": false,
    "xtb_charge_length_mismatch": false
  },
  "A:189": {
    "id": "A:189",
    "chain": "A",
    "resseq": 189,
    "resname": "LEU",
    "sasa": 0.0,
    "partial_charge_B": -0.06000000000000002,
    "F_metal": 0.0,
    "F_P": 1.2019776787373213,
    "F_hal": 0.0,
    "total_density": 78629.875,
    "centroid": [
      -1.2161446809768677,
      -1.8425140380859375,
      1.7014446258544922
    ],
    "dipole_rho": [
      26031.81640625,
      -9161.490234375,
      -7197.0048828125
    ],
    "curv_rho": 235746224.0,
    "curv_rho_failed": false,
    "gpu_density_B_requested": "vector",
    "gpu_density_B_effective": "vector",
    "gpu_density_B_fallback_from_vector": false,
    "gpu_density_A_requested": null,
    "gpu_density_A_effective": null,
    "gpu_density_A_fallback_from_vector": false,
    "xtb_A_used": false,
    "xtb_A_success": false,
    "xtb_charge_length_mismatch": false
  },
  "A:190": {
    "id": "A:190",
    "chain": "A",
    "resseq": 190,
    "resname": "ALA",
    "sasa": 0.0,
    "partial_charge_B": -0.06000000000000002,
    "F_metal": 0.0,
    "F_P": 1.3379759163886635,
    "F_hal": 0.0,
    "total_density": 73605.4609375,
    "centroid": [
      -1.2410343885421753,
      -1.8545814752578735,
      2.005289316177368
    ],
    "dipole_rho": [
      22807.791015625,
      -8522.1552734375,
      -14788.1201171875
    ],
    "curv_rho": 231442992.0,
    "curv_rho_failed": false,
    "gpu_density_B_requested": "vector",
    "gpu_density_B_effective": "vector",
    "gpu_density_B_fallback_from_vector": false,
    "gpu_density_A_requested": null,
    "gpu_density_A_effective": null,
    "gpu_density_A_fallback_from_vector": false,
    "xtb_A_used": false,
    "xtb_A_success": false,
    "xtb_charge_length_mismatch": false
  },
  "A:191": {
    "id": "A:191",
    "chain": "A",
    "resseq": 191,
    "resname": "ASP",
    "sasa": 1.16660475730896,
    "partial_charge_B": -1.223849383346725,
    "F_metal": 0.0,
    "F_P": 0.8843215047448916,
    "F_hal": 0.0,
    "total_density": 64934.50390625,
    "centroid": [
      -1.4858672618865967,
      -1.9491342306137085,
      2.109930992126465
    ],
    "dipole_rho": [
      28022.984375,
      -15490.734375,
      -14872.8564453125
    ],
    "curv_rho": 187475968.0,
    "curv_rho_failed": false,
    "gpu_density_B_requested": "vector",
    "gpu_density_B_effective": "vector",
    "gpu_density_B_fallback_from_vector": false,
    "gpu_density_A_requested": null,
    "gpu_density_A_effective": null,
    "gpu_density_A_fallback_from_vector": false,
    "xtb_A_used": false,
    "xtb_A_success": false,
    "xtb_charge_length_mismatch": false
  },
  "A:192": {
    "id": "A:192",
    "chain": "A",
    "resseq": 192,
    "resname": "PHE",
    "sasa": 0.0,
    "partial_charge_B": -0.06000000000000002,
    "F_metal": 0.0,
    "F_P": 0.8005408709746287,
    "F_hal": 0.0,
    "total_density": 69084.15625,
    "centroid": [
      -1.501501202583313,
      -2.1121652126312256,
      1.8519821166992188
    ],
    "dipole_rho": [
      31957.00390625,
      3180.892333984375,
      -1260.457275390625
    ],
    "curv_rho": 189526400.0,
    "curv_rho_failed": false,
    "gpu_density_B_requested": "vector",
    "gpu_density_B_effective": "vector",
    "gpu_density_B_fallback_from_vector": false,
    "gpu_density_A_requested": null,
    "gpu_density_A_effective": null,
    "gpu_density_A_fallback_from_vector": false,
    "xtb_A_used": false,
    "xtb_A_success": false,
    "xtb_charge_length_mismatch": false
  },
  "A:193": {
    "id": "A:193",
    "chain": "A",
    "resseq": 193,
    "resname": "VAL",
    "sasa": 0.0,
    "partial_charge_B": -0.06000000000000002,
    "F_metal": 0.0,
    "F_P": 1.2669286138419842,
    "F_hal": 0.0,
    "total_density": 77356.765625,
    "centroid": [
      -1.2194222211837769,
      -2.1772372722625732,
      1.9774037599563599
    ],
    "dipole_rho": [
      25939.30859375,
      2755.409423828125,
      -9351.0390625
    ],
    "curv_rho": 225887760.0,
    "curv_rho_failed": false,
    "gpu_density_B_requested": "vector",
    "gpu_density_B_effective": "vector",
    "gpu_density_B_fallback_from_vector": false,
    "gpu_density_A_requested": null,
    "gpu_density_A_effective": null,
    "gpu_density_A_fallback_from_vector": false,
    "xtb_A_used": false,
    "xtb_A_success": false,
    "xtb_charge_length_mismatch": false
  },
  "A:194": {
    "id": "A:194",
    "chain": "A",
    "resseq": 194,
    "resname": "ALA",
    "sasa": 0.0,
    "partial_charge_B": -0.06000000000000002,
    "F_metal": 0.0,
    "F_P": 1.0311327332613014,
    "F_hal": 0.0,
    "total_density": 68296.8515625,
    "centroid": [
      -1.3098888397216797,
      -2.257715940475464,
      2.2479758262634277
    ],
    "dipole_rho": [
      29054.2578125,
      907.2494506835938,
      -14607.6171875
    ],
    "curv_rho": 205459280.0,
    "curv_rho_failed": false,
    "gpu_density_B_requested": "vector",
    "gpu_density_B_effective": "vector",
    "gpu_density_B_fallback_from_vector": false,
    "gpu_density_A_requested": null,
    "gpu_density_A_effective": null,
    "gpu_density_A_fallback_from_vector": false,
    "xtb_A_used": false,
    "xtb_A_success": false,
    "xtb_charge_length_mismatch": false
  },
  "A:195": {
    "id": "A:195",
    "chain": "A",
    "resseq": 195,
    "resname": "ARG",
    "sasa": 1.9036623239517212,
    "partial_charge_B": 1.2,
    "F_metal": 0.0,
    "F_P": 0.6750641835195718,
    "F_hal": 0.0,
    "total_density": 64897.984375,
    "centroid": [
      -1.5696300268173218,
      -2.1898016929626465,
      2.07999587059021
    ],
    "dipole_rho": [
      40044.8359375,
      3367.498779296875,
      -12499.638671875
    ],
    "curv_rho": 184995504.0,
    "curv_rho_failed": false,
    "gpu_density_B_requested": "vector",
    "gpu_density_B_effective": "vector",
    "gpu_density_B_fallback_from_vector": false,
    "gpu_density_A_requested": null,
    "gpu_density_A_effective": null,
    "gpu_density_A_fallback_from_vector": false,
    "xtb_A_used": false,
    "xtb_A_success": false,
    "xtb_charge_length_mismatch": false
  },
  "A:196": {
    "id": "A:196",
    "chain": "A",
    "resseq": 196,
    "resname": "TYR",
    "sasa": 0.0,
    "partial_charge_B": -0.3,
    "F_metal": 0.0,
    "F_P": 0.8425962909132139,
    "F_hal": 0.0,
    "total_density": 67855.8046875,
    "centroid": [
      -1.3502956628799438,
      -2.5405287742614746,
      2.0189638137817383
    ],
    "dipole_rho": [
      26193.748046875,
      16687.189453125,
      2209.062255859375
    ],
    "curv_rho": 192272928.0,
    "curv_rho_failed": false,
    "gpu_density_B_requested": "vector",
    "gpu_density_B_effective": "vector",
    "gpu_density_B_fallback_from_vector": false,
    "gpu_density_A_requested": null,
    "gpu_density_A_effective": null,
    "gpu_density_A_fallback_from_vector": false,
    "xtb_A_used": false,
    "xtb_A_success": false,
    "xtb_charge_length_mismatch": false
  },
  "A:197": {
    "id": "A:197",
    "chain": "A",
    "resseq": 197,
    "resname": "HIS",
    "sasa": 0.0,
    "partial_charge_B": 0.29999999999999993,
    "F_metal": 0.0,
    "F_P": 1.139975274588161,
    "F_hal": 0.0,
    "total_density": 75340.125,
    "centroid": [
      -1.103264570236206,
      -2.5457687377929688,
      2.156874179840088
    ],
    "dipole_rho": [
      27732.36328125,
      13302.158203125,
      -11903.4423828125
    ],
    "curv_rho": 217625488.0,
    "curv_rho_failed": false,
    "gpu_density_B_requested": "vector",
    "gpu_density_B_effective": "vector",
    "gpu_density_B_fallback_from_vector": false,
    "gpu_density_A_requested": null,
    "gpu_density_A_effective": null,
    "gpu_density_A_fallback_from_vector": false,
    "xtb_A_used": false,
    "xtb_A_success": false,
    "xtb_charge_length_mismatch": false
  },
  "A:198": {
    "id": "A:198",
    "chain": "A",
    "resseq": 198,
    "resname": "ALA",
    "sasa": 0.6350107789039612,
    "partial_charge_B": -0.10135950232704903,
    "F_metal": 0.0,
    "F_P": 0.7170247825860698,
    "F_hal": 0.0,
    "total_density": 56640.62109375,
    "centroid": [
      -1.388049602508545,
      -2.6518585681915283,
      2.4422988891601562
    ],
    "dipole_rho": [
      29135.390625,
      9988.046875,
      -11048.37890625
    ],
    "curv_rho": 168074256.0,
    "curv_rho_failed": false,
    "gpu_density_B_requested": "vector",
    "gpu_density_B_effective": "vector",
    "gpu_density_B_fallback_from_vector": false,
    "gpu_density_A_requested": null,
    "gpu_density_A_effective": null,
    "gpu_density_A_fallback_from_vector": false,
    "xtb_A_used": false,
    "xtb_A_success": false,
    "xtb_charge_length_mismatch": false
  },
  "A:199": {
    "id": "A:199",
    "chain": "A",
    "resseq": 199,
    "resname": "ALA",
    "sasa": 1.4225215911865234,
    "partial_charge_B": -0.15000000000000005,
    "F_metal": 0.0,
    "F_P": 0.5958056957631797,
    "F_hal": 0.0,
    "total_density": 50289.16796875,
    "centroid": [
      -1.5224905014038086,
      -2.80033016204834,
      2.25553822517395
    ],
    "dipole_rho": [
      27248.162109375,
      12509.4287109375,
      -7103.947265625
    ],
    "curv_rho": 145559664.0,
    "curv_rho_failed": false,
    "gpu_density_B_requested": "vector",
    "gpu_density_B_effective": "vector",
    "gpu_density_B_fallback_from_vector": false,
    "gpu_density_A_requested": null,
    "gpu_density_A_effective": null,
    "gpu_density_A_fallback_from_vector": false,
    "xtb_A_used": false,
    "xtb_A_success": false,
    "xtb_charge_length_mismatch": false
  },
  "A:200": {
    "id": "A:200",
    "chain": "A",
    "resseq": 200,
    "resname": "GLN",
    "sasa": 0.34817060828208923,
    "partial_charge_B": -0.1653540744877057,
    "F_metal": 0.0,
    "F_P": 0.675203649143472,
    "F_hal": 0.0,
    "total_density": 58503.08203125,
    "centroid": [
      -1.3215266466140747,
      -2.8836662769317627,
      2.209587574005127
    ],
    "dipole_rho": [
      26770.751953125,
      20011.974609375,
      -1659.6214599609375
    ],
    "curv_rho": 164728976.0,
    "curv_rho_failed": false,
    "gpu_density_B_requested": "vector",
    "gpu_density_B_effective": "vector",
    "gpu_density_B_fallback_from_vector": false,
    "gpu_density_A_requested": null,
    "gpu_density_A_effective": null,
    "gpu_density_A_fallback_from_vector": false,
    "xtb_A_used": false,
    "xtb_A_success": false,
    "xtb_charge_length_mismatch": false
  },
  "A:201": {
    "id": "A:201",
    "chain": "A",
    "resseq": 201,
    "resname": "GLY",
    "sasa": 0.03226546198129654,
    "partial_charge_B": -0.062101513067545244,
    "F_metal": 0.0,
    "F_P": 0.6743015548834456,
    "F_hal": 0.0,
    "total_density": 56250.6328125,
    "centroid": [
      -1.2655335664749146,
      -2.9138412475585938,
      2.4958481788635254
    ],
    "dipole_rho": [
      23662.75,
      19651.6640625,
      -14121.8359375
    ],
    "curv_rho": 162259680.0,
    "curv_rho_failed": false,
    "gpu_density_B_requested": "vector",
    "gpu_density_B_effective": "vector",
    "gpu_density_B_fallback_from_vector": false,
    "gpu_density_A_requested": null,
    "gpu_density_A_effective": null,
    "gpu_density_A_fallback_from_vector": false,
    "xtb_A_used": false,
    "xtb_A_success": false,
    "xtb_charge_length_mismatch": false
  },
  "A:202": {
    "id": "A:202",
    "chain": "A",
    "resseq": 202,
    "resname": "VAL",
    "sasa": 0.0,
    "partial_charge_B": -0.06000000000000002,
    "F_metal": 0.0,
    "F_P": 0.9186666316597902,
    "F_hal": 0.0,
    "total_density": 65851.015625,
    "centroid": [
      -1.0722402334213257,
      -2.7477869987487793,
      2.5645270347595215
    ],
    "dipole_rho": [
      25751.689453125,
      15458.001953125,
      -14432.7587890625
    ],
    "curv_rho": 189300304.0,
    "curv_rho_failed": false,
    "gpu_density_B_requested": "vector",
    "gpu_density_B_effective": "vector",
    "gpu_density_B_fallback_from_vector": false,
    "gpu_density_A_requested": null,
    "gpu_density_A_effective": null,
    "gpu_density_A_fallback_from_vector": false,
    "xtb_A_used": false,
    "xtb_A_success": false,
    "xtb_charge_length_mismatch": false
  },
  "A:203": {
    "id": "A:203",
    "chain": "A",
    "resseq": 203,
    "resname": "ASP",
    "sasa": 0.5367431640625,
    "partial_charge_B": -0.8546322518060004,
    "F_metal": 0.0,
    "F_P": 0.7758574479161808,
    "F_hal": 0.0,
    "total_density": 60153.0078125,
    "centroid": [
      -1.0703996419906616,
      -2.750276803970337,
      2.856567621231079
    ],
    "dipole_rho": [
      24621.404296875,
      10380.814453125,
      -25845.9453125
    ],
    "curv_rho": 171184320.0,
    "curv_rho_failed": false,
    "gpu_density_B_requested": "vector",
    "gpu_density_B_effective": "vector",
    "gpu_density_B_fallback_from_vector": false,
    "gpu_density_A_requested": null,
    "gpu_density_A_effective": null,
    "gpu_density_A_fallback_from_vector": false,
    "xtb_A_used": false,
    "xtb_A_success": false,
    "xtb_charge_length_mismatch": false
  },
  "A:204": {
    "id": "A:204",
    "chain": "A",
    "resseq": 204,
    "resname": "LEU",
    "sasa": 0.0,
    "partial_charge_B": -0.06000000000000002,
    "F_metal": 0.0,
    "F_P": 1.0300637428063304,
    "F_hal": 0.0,
    "total_density": 68838.96875,
    "centroid": [
      -1.1137268543243408,
      -2.4557225704193115,
      2.6837449073791504
    ],
    "dipole_rho": [
      26138.033203125,
      4296.60107421875,
      -25071.4765625
    ],
    "curv_rho": 197695600.0,
    "curv_rho_failed": false,
    "gpu_density_B_requested": "vector",
    "gpu_density_B_effective": "vector",
    "gpu_density_B_fallback_from_vector": false,
    "gpu_density_A_requested": null,
    "gpu_density_A_effective": null,
    "gpu_density_A_fallback_from_vector": false,
    "xtb_A_used": false,
    "xtb_A_success": false,
    "xtb_charge_length_mismatch": false
  },
  "A:205": {
    "id": "A:205",
    "chain": "A",
    "resseq": 205,
    "resname": "ARG",
    "sasa": 0.7279930710792542,
    "partial_charge_B": 0.8593249767425658,
    "F_metal": 0.0,
    "F_P": 0.8306730857908804,
    "F_hal": 0.0,
    "total_density": 65393.9921875,
    "centroid": [
      -0.9971499443054199,
      -2.383558988571167,
      3.0507559776306152
    ],
    "dipole_rho": [
      23782.3125,
      9260.119140625,
      -35395.2890625
    ],
    "curv_rho": 178625840.0,
    "curv_rho_failed": false,
    "gpu_density_B_requested": "vector",
    "gpu_density_B_effective": "vector",
    "gpu_density_B_fallback_from_vector": false,
    "gpu_density_A_requested": null,
    "gpu_density_A_effective": null,
    "gpu_density_A_fallback_from_vector": false,
    "xtb_A_used": false,
    "xtb_A_success": false,
    "xtb_charge_length_mismatch": false
  },
  "A:206": {
    "id": "A:206",
    "chain": "A",
    "resseq": 206,
    "resname": "PHE",
    "sasa": 0.0,
    "partial_charge_B": -0.06000000000000002,
    "F_metal": 0.0,
    "F_P": 1.1130835837442876,
    "F_hal": 0.0,
    "total_density": 69943.5,
    "centroid": [
      -1.1182339191436768,
      -2.1516849994659424,
      2.722728729248047
    ],
    "dipole_rho": [
      23737.087890625,
      -11495.771484375,
      -33846.87109375
    ],
    "curv_rho": 199556336.0,
    "curv_rho_failed": false,
    "gpu_density_B_requested": "vector",
    "gpu_density_B_effective": "vector",
    "gpu_density_B_fallback_from_vector": false,
    "gpu_density_A_requested": null,
    "gpu_density_A_effective": null,
    "gpu_density_A_fallback_from_vector": false,
    "xtb_A_used": false,
    "xtb_A_success": false,
    "xtb_charge_length_mismatch": false
  },
  "A:207": {
    "id": "A:207",
    "chain": "A",
    "resseq": 207,
    "resname": "GLU",
    "sasa": 4.288060665130615,
    "partial_charge_B": -1.35,
    "F_metal": 0.0,
    "F_P": 0.8824865784919149,
    "F_hal": 0.0,
    "total_density": 52206.58203125,
    "centroid": [
      -1.0847504138946533,
      -1.9638803005218506,
      3.0816588401794434
    ],
    "dipole_rho": [
      15079.853515625,
      -20288.7734375,
      -27146.080078125
    ],
    "curv_rho": 151929232.0,
    "curv_rho_failed": false,
    "gpu_density_B_requested": "vector",
    "gpu_density_B_effective": "vector",
    "gpu_density_B_fallback_from_vector": false,
    "gpu_density_A_requested": null,
    "gpu_density_A_effective": null,
    "gpu_density_A_fallback_from_vector": false,
    "xtb_A_used": false,
    "xtb_A_success": false,
    "xtb_charge_length_mismatch": false
  },
  "A:208": {
    "id": "A:208",
    "chain": "A",
    "resseq": 208,
    "resname": "ARG",
    "sasa": 2.0257198810577393,
    "partial_charge_B": 1.2,
    "F_metal": 0.0,
    "F_P": 0.8264559123360076,
    "F_hal": 0.0,
    "total_density": 58520.6953125,
    "centroid": [
      -0.7577043771743774,
      -2.1361758708953857,
      3.2292308807373047
    ],
    "dipole_rho": [
      26797.97265625,
      -10361.5244140625,
      -36830.0625
    ],
    "curv_rho": 168598464.0,
    "curv_rho_failed": false,
    "gpu_density_B_requested": "vector",
    "gpu_density_B_effective": "vector",
    "gpu_density_B_fallback_from_vector": false,
    "gpu_density_A_requested": null,
    "gpu_density_A_effective": null,
    "gpu_density_A_fallback_from_vector": false,
    "xtb_A_used": false,
    "xtb_A_success": false,
    "xtb_charge_length_mismatch": false
  },
  "A:209": {
    "id": "A:209",
    "chain": "A",
    "resseq": 209,
    "resname": "SER",
    "sasa": 0.09458957612514496,
    "partial_charge_B": -0.3308040266703425,
    "F_metal": 0.0,
    "F_P": 1.0488447619537355,
    "F_hal": 0.0,
    "total_density": 55338.4375,
    "centroid": [
      -0.5820484161376953,
      -2.2141144275665283,
      3.3364062309265137
    ],
    "dipole_rho": [
      4450.22412109375,
      -15720.6044921875,
      -31326.740234375
    ],
    "curv_rho": 159525424.0,
    "curv_rho_failed": false,
    "gpu_density_B_requested": "vector",
    "gpu_density_B_effective": "vector",
    "gpu_density_B_fallback_from_vector": false,
    "gpu_density_A_requested": null,
    "gpu_density_A_effective": null,
    "gpu_density_A_fallback_from_vector": false,
    "xtb_A_used": false,
    "xtb_A_success": false,
    "xtb_charge_length_mismatch": false
  },
  "A:210": {
    "id": "A:210",
    "chain": "A",
    "resseq": 210,
    "resname": "VAL",
    "sasa": 0.0,
    "partial_charge_B": -0.06000000000000002,
    "F_metal": 0.0,
    "F_P": 1.0517375118799621,
    "F_hal": 0.0,
    "total_density": 59814.62890625,
    "centroid": [
      -0.3695632815361023,
      -2.3756840229034424,
      3.3098201751708984
    ],
    "dipole_rho": [
      5.6180009841918945,
      -8130.396484375,
      -38107.56640625
    ],
    "curv_rho": 170709664.0,
    "curv_rho_failed": false,
    "gpu_density_B_requested": "vector",
    "gpu_density_B_effective": "vector",
    "gpu_density_B_fallback_from_vector": false,
    "gpu_density_A_requested": null,
    "gpu_density_A_effective": null,
    "gpu_density_A_fallback_from_vector": false,
    "xtb_A_used": false,
    "xtb_A_success": false,
    "xtb_charge_length_mismatch": false
  },
  "A:211": {
    "id": "A:211",
    "chain": "A",
    "resseq": 211,
    "resname": "THR",
    "sasa": 1.7246804237365723,
    "partial_charge_B": -0.75,
    "F_metal": 0.0,
    "F_P": 0.7051667378724322,
    "F_hal": 0.0,
    "total_density": 46687.80859375,
    "centroid": [
      -0.37697291374206543,
      -2.3102786540985107,
      3.623964548110962
    ],
    "dipole_rho": [
      -2020.3173828125,
      -7225.615234375,
      -35434.3515625
    ],
    "curv_rho": 127316496.0,
    "curv_rho_failed": false,
    "gpu_density_B_requested": "vector",
    "gpu_density_B_effective": "vector",
    "gpu_density_B_fallback_from_vector": false,
    "gpu_density_A_requested": null,
    "gpu_density_A_effective": null,
    "gpu_density_A_fallback_from_vector": false,
    "xtb_A_used": false,
    "xtb_A_success": false,
    "xtb_charge_length_mismatch": false
  },
  "A:212": {
    "id": "A:212",
    "chain": "A",
    "resseq": 212,
    "resname": "GLY",
    "sasa": 0.0,
    "partial_charge_B": -0.06000000000000002,
    "F_metal": 0.0,
    "F_P": 0.7220150290199567,
    "F_hal": 0.0,
    "total_density": 48661.48828125,
    "centroid": [
      -0.29199880361557007,
      -2.6040260791778564,
      3.618088722229004
    ],
    "dipole_rho": [
      -6240.775390625,
      -4588.8212890625,
      -33482.0859375
    ],
    "curv_rho": 124961688.0,
    "curv_rho_failed": false,
    "gpu_density_B_requested": "vector",
    "gpu_density_B_effective": "vector",
    "gpu_density_B_fallback_from_vector": false,
    "gpu_density_A_requested": null,
    "gpu_density_A_effective": null,
    "gpu_density_A_fallback_from_vector": false,
    "xtb_A_used": false,
    "xtb_A_success": false,
    "xtb_charge_length_mismatch": false
  },
  "A:213": {
    "id": "A:213",
    "chain": "A",
    "resseq": 213,
    "resname": "SER",
    "sasa": 0.0,
    "partial_charge_B": -0.3,
    "F_metal": 0.0,
    "F_P": 0.6239881161411521,
    "F_hal": 0.0,
    "total_density": 45438.3203125,
    "centroid": [
      -0.1678207963705063,
      -2.724971294403076,
      3.6480085849761963
    ],
    "dipole_rho": [
      -6634.1826171875,
      5847.70166015625,
      -33100.6796875
    ],
    "curv_rho": 121543448.0,
    "curv_rho_failed": false,
    "gpu_density_B_requested": "vector",
    "gpu_density_B_effective": "vector",
    "gpu_density_B_fallback_from_vector": false,
    "gpu_density_A_requested": null,
    "gpu_density_A_effective": null,
    "gpu_density_A_fallback_from_vector": false,
    "xtb_A_used": false,
    "xtb_A_success": false,
    "xtb_charge_length_mismatch": false
  },
  "A:214": {
    "id": "A:214",
    "chain": "A",
    "resseq": 214,
    "resname": "VAL",
    "sasa": 2.710298776626587,
    "partial_charge_B": -0.15000000000000005,
    "F_metal": 0.0,
    "F_P": 0.4653784645210835,
    "F_hal": 0.0,
    "total_density": 37755.4140625,
    "centroid": [
      -0.2842465043067932,
      -3.0082483291625977,
      3.844836950302124
    ],
    "dipole_rho": [
      -5902.38525390625,
      5326.02099609375,
      -31031.408203125
    ],
    "curv_rho": 89508464.0,
    "curv_rho_failed": false,
    "gpu_density_B_requested": "vector",
    "gpu_density_B_effective": "vector",
    "gpu_density_B_fallback_from_vector": false,
    "gpu_density_A_requested": null,
    "gpu_density_A_effective": null,
    "gpu_density_A_fallback_from_vector": false,
    "xtb_A_used": false,
    "xtb_A_success": false,
    "xtb_charge_length_mismatch": false
  },
  "A:215": {
    "id": "A:215",
    "chain": "A",
    "resseq": 215,
    "resname": "ASP",
    "sasa": 6.5266804695129395,
    "partial_charge_B": -1.35,
    "F_metal": 0.0,
    "F_P": 0.4198766145118913,
    "F_hal": 0.0,
    "total_density": 33341.2265625,
    "centroid": [
      -0.23604652285575867,
      -3.2369894981384277,
      3.838482618331909
    ],
    "dipole_rho": [
      -6515.59375,
      12503.7216796875,
      -24683.919921875
    ],
    "curv_rho": 79806736.0,
    "curv_rho_failed": false,
    "gpu_density_B_requested": "vector",
    "gpu_density_B_effective": "vector",
    "gpu_density_B_fallback_from_vector": false,
    "gpu_density_A_requested": null,
    "gpu_density_A_effective": null,
    "gpu_density_A_fallback_from_vector": false,
    "xtb_A_used": false,
    "xtb_A_success": false,
    "xtb_charge_length_mismatch": false
  },
  "A:216": {
    "id": "A:216",
    "chain": "A",
    "resseq": 216,
    "resname": "GLY",
    "sasa": 0.0,
    "partial_charge_B": -0.06000000000000002,
    "F_metal": 0.0,
    "F_P": 0.5373584951218546,
    "F_hal": 0.0,
    "total_density": 44271.53515625,
    "centroid": [
      -0.40015873312950134,
      -3.1287295818328857,
      3.57236909866333
    ],
    "dipole_rho": [
      -6424.18603515625,
      15386.3857421875,
      -28324.087890625
    ],
    "curv_rho": 111389464.0,
    "curv_rho_failed": false,
    "gpu_density_B_requested": "vector",
    "gpu_density_B_effective": "vector",
    "gpu_density_B_fallback_from_vector": false,
    "gpu_density_A_requested": null,
    "gpu_density_A_effective": null,
    "gpu_density_A_fallback_from_vector": false,
    "xtb_A_used": false,
    "xtb_A_success": false,
    "xtb_charge_length_mismatch": false
  },
  "A:217": {
    "id": "A:217",
    "chain": "A",
    "resseq": 217,
    "resname": "VAL",
    "sasa": 0.0,
    "partial_charge_B": -0.06000000000000002,
    "F_metal": 0.0,
    "F_P": 0.5330542719512372,
    "F_hal": 0.0,
    "total_density": 42184.3046875,
    "centroid": [
      -0.47662827372550964,
      -3.002265691757202,
      3.693120002746582
    ],
    "dipole_rho": [
      -236.22279357910156,
      9761.689453125,
      -27596.693359375
    ],
    "curv_rho": 104458584.0,
    "curv_rho_failed": false,
    "gpu_density_B_requested": "vector",
    "gpu_density_B_effective": "vector",
    "gpu_density_B_fallback_from_vector": false,
    "gpu_density_A_requested": null,
    "gpu_density_A_effective": null,
    "gpu_density_A_fallback_from_vector": false,
    "xtb_A_used": false,
    "xtb_A_success": false,
    "xtb_charge_length_mismatch": false
  },
  "A:218": {
    "id": "A:218",
    "chain": "A",
    "resseq": 218,
    "resname": "VAL",
    "sasa": 0.0,
    "partial_charge_B": -0.06000000000000002,
    "F_metal": 0.0,
    "F_P": 0.7309443458756559,
    "F_hal": 0.0,
    "total_density": 51663.83984375,
    "centroid": [
      -0.4588944911956787,
      -2.8120806217193604,
      3.471439838409424
    ],
    "dipole_rho": [
      1941.3682861328125,
      3455.10888671875,
      -31823.638671875
    ],
    "curv_rho": 139211152.0,
    "curv_rho_failed": false,
    "gpu_density_B_requested": "vector",
    "gpu_density_B_effective": "vector",
    "gpu_density_B_fallback_from_vector": false,
    "gpu_density_A_requested": null,
    "gpu_density_A_effective": null,
    "gpu_density_A_fallback_from_vector": false,
    "xtb_A_used": false,
    "xtb_A_success": false,
    "xtb_charge_length_mismatch": false
  },
  "A:219": {
    "id": "A:219",
    "chain": "A",
    "resseq": 219,
    "resname": "LEU",
    "sasa": 0.4194509983062744,
    "partial_charge_B": -0.08731966939281695,
    "F_metal": 0.0,
    "F_P": 0.6051561927974547,
    "F_hal": 0.0,
    "total_density": 45486.51171875,
    "centroid": [
      -0.49007031321525574,
      -2.610673189163208,
      3.683509588241577
    ],
    "dipole_rho": [
      782.0121459960938,
      334.9837951660156,
      -34358.359375
    ],
    "curv_rho": 120414672.0,
    "curv_rho_failed": false,
    "gpu_density_B_requested": "vector",
    "gpu_density_B_effective": "vector",
    "gpu_density_B_fallback_from_vector": false,
    "gpu_density_A_requested": null,
    "gpu_density_A_effective": null,
    "gpu_density_A_fallback_from_vector": false,
    "xtb_A_used": false,
    "xtb_A_success": false,
    "xtb_charge_length_mismatch": false
  },
  "A:220": {
    "id": "A:220",
    "chain": "A",
    "resseq": 220,
    "resname": "LEU",
    "sasa": 0.0,
    "partial_charge_B": -0.06000000000000002,
    "F_metal": 0.0,
    "F_P": 0.7059676706454581,
    "F_hal": 0.0,
    "total_density": 50715.82421875,
    "centroid": [
      -0.7308856844902039,
      -2.486380100250244,
      3.505772590637207
    ],
    "dipole_rho": [
      6348.44970703125,
      -5668.37255859375,
      -34999.76171875
    ],
    "curv_rho": 135944896.0,
    "curv_rho_failed": false,
    "gpu_density_B_requested": "vector",
    "gpu_density_B_effective": "vector",
    "gpu_density_B_fallback_from_vector": false,
    "gpu_density_A_requested": null,
    "gpu_density_A_effective": null,
    "gpu_density_A_fallback_from_vector": false,
    "xtb_A_used": false,
    "xtb_A_success": false,
    "xtb_charge_length_mismatch": false
  },
  "A:221": {
    "id": "A:221",
    "chain": "A",
    "resseq": 221,
    "resname": "ASP",
    "sasa": 2.779041051864624,
    "partial_charge_B": -1.35,
    "F_metal": 0.0,
    "F_P": 0.6836091204593484,
    "F_hal": 0.0,
    "total_density": 44886.453125,
    "centroid": [
      -0.7317633628845215,
      -2.1925735473632812,
      3.5741870403289795
    ],
    "dipole_rho": [
      7388.27783203125,
      -13950.6474609375,
      -31356.583984375
    ],
    "curv_rho": 121757944.0,
    "curv_rho_failed": false,
    "gpu_density_B_requested": "vector",
    "gpu_density_B_effective": "vector",
    "gpu_density_B_fallback_from_vector": false,
    "gpu_density_A_requested": null,
    "gpu_density_A_effective": null,
    "gpu_density_A_fallback_from_vector": false,
    "xtb_A_used": false,
    "xtb_A_success": false,
    "xtb_charge_length_mismatch": false
  },
  "A:222": {
    "id": "A:222",
    "chain": "A",
    "resseq": 222,
    "resname": "ASP",
    "sasa": 1.9548512697219849,
    "partial_charge_B": -1.35,
    "F_metal": 0.0,
    "F_P": 0.5482335631848902,
    "F_hal": 0.0,
    "total_density": 42547.18359375,
    "centroid": [
      -0.9931629300117493,
      -2.373110771179199,
      3.6023120880126953
    ],
    "dipole_rho": [
      11207.9736328125,
      -9808.6455078125,
      -32835.79296875
    ],
    "curv_rho": 108041544.0,
    "curv_rho_failed": false,
    "gpu_density_B_requested": "vector",
    "gpu_density_B_effective": "vector",
    "gpu_density_B_fallback_from_vector": false,
    "gpu_density_A_requested": null,
    "gpu_density_A_effective": null,
    "gpu_density_A_fallback_from_vector": false,
    "xtb_A_used": false,
    "xtb_A_success": false,
    "xtb_charge_length_mismatch": false
  },
  "A:223": {
    "id": "A:223",
    "chain": "A",
    "resseq": 223,
    "resname": "GLY",
    "sasa": 2.509248971939087,
    "partial_charge_B": -0.15000000000000005,
    "F_metal": 0.0,
    "F_P": 0.4651286441737912,
    "F_hal": 0.0,
    "total_density": 31776.267578125,
    "centroid": [
      -0.8732466697692871,
      -2.4056508541107178,
      3.92971134185791
    ],
    "dipole_rho": [
      7671.68994140625,
      -2152.07958984375,
      -23503.732421875
    ],
    "curv_rho": 80826504.0,
    "curv_rho_failed": false,
    "gpu_density_B_requested": "vector",
    "gpu_density_B_effective": "vector",
    "gpu_density_B_fallback_from_vector": false,
    "gpu_density_A_requested": null,
    "gpu_density_A_effective": null,
    "gpu_density_A_fallback_from_vector": false,
    "xtb_A_used": false,
    "xtb_A_success": false,
    "xtb_charge_length_mismatch": false
  },
  "A:224": {
    "id": "A:224",
    "chain": "A",
    "resseq": 224,
    "resname": "THR",
    "sasa": 1.871396780014038,
    "partial_charge_B": -0.75,
    "F_metal": 0.0,
    "F_P": 0.5122009868351114,
    "F_hal": 0.0,
    "total_density": 40277.41015625,
    "centroid": [
      -0.9275081753730774,
      -2.5745291709899902,
      3.706143617630005
    ],
    "dipole_rho": [
      10121.3798828125,
      -342.3936462402344,
      -29320.77734375
    ],
    "curv_rho": 101764680.0,
    "curv_rho_failed": false,
    "gpu_density_B_requested": "vector",
    "gpu_density_B_effective": "vector",
    "gpu_density_B_fallback_from_vector": false,
    "gpu_density_A_requested": null,
    "gpu_density_A_effective": null,
    "gpu_density_A_fallback_from_vector": false,
    "xtb_A_used": false,
    "xtb_A_success": false,
    "xtb_charge_length_mismatch": false
  },
  "A:225": {
    "id": "A:225",
    "chain": "A",
    "resseq": 225,
    "resname": "ARG",
    "sasa": 4.423540115356445,
    "partial_charge_B": 1.2,
    "F_metal": 0.0,
    "F_P": 0.45974522206558477,
    "F_hal": 0.0,
    "total_density": 41150.66015625,
    "centroid": [
      -0.7829615473747253,
      -2.873361110687256,
      3.7214245796203613
    ],
    "dipole_rho": [
      5659.0478515625,
      6521.349609375,
      -34081.10546875
    ],
    "curv_rho": 103726712.0,
    "curv_rho_failed": false,
    "gpu_density_B_requested": "vector",
    "gpu_density_B_effective": "vector",
    "gpu_density_B_fallback_from_vector": false,
    "gpu_density_A_requested": null,
    "gpu_density_A_effective": null,
    "gpu_density_A_fallback_from_vector": false,
    "xtb_A_used": false,
    "xtb_A_success": false,
    "xtb_charge_length_mismatch": false
  },
  "A:226": {
    "id": "A:226",
    "chain": "A",
    "resseq": 226,
    "resname": "ILE",
    "sasa": 0.0,
    "partial_charge_B": -0.06000000000000002,
    "F_metal": 0.0,
    "F_P": 0.6845338867634378,
    "F_hal": 0.0,
    "total_density": 53705.1640625,
    "centroid": [
      -0.7179877758026123,
      -2.8622660636901855,
      3.3509151935577393
    ],
    "dipole_rho": [
      9647.4453125,
      8091.17041015625,
      -31735.59375
    ],
    "curv_rho": 142233680.0,
    "curv_rho_failed": false,
    "gpu_density_B_requested": "vector",
    "gpu_density_B_effective": "vector",
    "gpu_density_B_fallback_from_vector": false,
    "gpu_density_A_requested": null,
    "gpu_density_A_effective": null,
    "gpu_density_A_fallback_from_vector": false,
    "xtb_A_used": false,
    "xtb_A_success": false,
    "xtb_charge_length_mismatch": false
  },
  "A:227": {
    "id": "A:227",
    "chain": "A",
    "resseq": 227,
    "resname": "ALA",
    "sasa": 0.6775746941566467,
    "partial_charge_B": -0.10413177393317875,
    "F_metal": 0.0,
    "F_P": 0.5725881562205052,
    "F_hal": 0.0,
    "total_density": 48300.86328125,
    "centroid": [
      -0.647283136844635,
      -3.0953407287597656,
      3.3694310188293457
    ],
    "dipole_rho": [
      7484.55517578125,
      15818.5185546875,
      -29122.951171875
    ],
    "curv_rho": 129122248.0,
    "curv_rho_failed": false,
    "gpu_density_B_requested": "vector",
    "gpu_density_B_effective": "vector",
    "gpu_density_B_fallback_from_vector": false,
    "gpu_density_A_requested": null,
    "gpu_density_A_effective": null,
    "gpu_density_A_fallback_from_vector": false,
    "xtb_A_used": false,
    "xtb_A_success": false,
    "xtb_charge_length_mismatch": false
  },
  "A:228": {
    "id": "A:228",
    "chain": "A",
    "resseq": 228,
    "resname": "ALA",
    "sasa": 0.0,
    "partial_charge_B": -0.06000000000000002,
    "F_metal": 0.0,
    "F_P": 0.6740235495101851,
    "F_hal": 0.0,
    "total_density": 52456.3203125,
    "centroid": [
      -0.48764854669570923,
      -3.137558937072754,
      3.246567487716675
    ],
    "dipole_rho": [
      1099.0377197265625,
      18713.33984375,
      -25956.037109375
    ],
    "curv_rho": 142284656.0,
    "curv_rho_failed": false,
    "gpu_density_B_requested": "vector",
    "gpu_density_B_effective": "vector",
    "gpu_density_B_fallback_from_vector": false,
    "gpu_density_A_requested": null,
    "gpu_density_A_effective": null,
    "gpu_density_A_fallback_from_vector": false,
    "xtb_A_used": false,
    "xtb_A_success": false,
    "xtb_charge_length_mismatch": false
  },
  "A:229": {
    "id": "A:229",
    "chain": "A",
    "resseq": 229,
    "resname": "ASP",
    "sasa": 0.7251867651939392,
    "partial_charge_B": -0.9650955767856036,
    "F_metal": 0.0,
    "F_P": 0.6252727669711113,
    "F_hal": 0.0,
    "total_density": 50979.90625,
    "centroid": [
      -0.3690122365951538,
      -3.3609132766723633,
      3.1659982204437256
    ],
    "dipole_rho": [
      -403.3655700683594,
      23548.19921875,
      -19332.93359375
    ],
    "curv_rho": 128010712.0,
    "curv_rho_failed": false,
    "gpu_density_B_requested": "vector",
    "gpu_density_B_effective": "vector",
    "gpu_density_B_fallback_from_vector": false,
    "gpu_density_A_requested": null,
    "gpu_density_A_effective": null,
    "gpu_density_A_fallback_from_vector": false,
    "xtb_A_used": false,
    "xtb_A_success": false,
    "xtb_charge_length_mismatch": false
  },
  "A:230": {
    "id": "A:230",
    "chain": "A",
    "resseq": 230,
    "resname": "MET",
    "sasa": 0.0,
    "partial_charge_B": -0.21000000000000002,
    "F_metal": 0.0,
    "F_P": 0.963927641230004,
    "F_hal": 0.0,
    "total_density": 64312.82421875,
    "centroid": [
      -0.16834978759288788,
      -3.122112512588501,
      2.911943197250366
    ],
    "dipole_rho": [
      -3095.04052734375,
      22397.744140625,
      -21833.822265625
    ],
    "curv_rho": 177783104.0,
    "curv_rho_failed": false,
    "gpu_density_B_requested": "vector",
    "gpu_density_B_effective": "vector",
    "gpu_density_B_fallback_from_vector": false,
    "gpu_density_A_requested": null,
    "gpu_density_A_effective": null,
    "gpu_density_A_fallback_from_vector": false,
    "xtb_A_used": false,
    "xtb_A_success": false,
    "xtb_charge_length_mismatch": false
  },
  "A:231": {
    "id": "A:231",
    "chain": "A",
    "resseq": 231,
    "resname": "VAL",
    "sasa": 0.0,
    "partial_charge_B": -0.06000000000000002,
    "F_metal": 0.0,
    "F_P": 1.2458304312123183,
    "F_hal": 0.0,
    "total_density": 69093.34375,
    "centroid": [
      -0.17768578231334686,
      -2.861798048019409,
      2.9404654502868652
    ],
    "dipole_rho": [
      -5505.7568359375,
      12920.5986328125,
      -30899.009765625
    ],
    "curv_rho": 199235344.0,
    "curv_rho_failed": false,
    "gpu_density_B_requested": "vector",
    "gpu_density_B_effective": "vector",
    "gpu_density_B_fallback_from_vector": false,
    "gpu_density_A_requested": null,
    "gpu_density_A_effective": null,
    "gpu_density_A_fallback_from_vector": false,
    "xtb_A_used": false,
    "xtb_A_success": false,
    "xtb_charge_length_mismatch": false
  },
  "A:232": {
    "id": "A:232",
    "chain": "A",
    "resseq": 232,
    "resname": "VAL",
    "sasa": 0.0,
    "partial_charge_B": -0.06000000000000002,
    "F_metal": 0.0,
    "F_P": 2.036141609493318,
    "F_hal": 0.0,
    "total_density": 82114.875,
    "centroid": [
      -0.165580615401268,
      -2.7648203372955322,
      2.6332900524139404
    ],
    "dipole_rho": [
      -5345.2578125,
      12367.18359375,
      -27248.8984375
    ],
    "curv_rho": 237347392.0,
    "curv_rho_failed": false,
    "gpu_density_B_requested": "vector",
    "gpu_density_B_effective": "vector",
    "gpu_density_B_fallback_from_vector": false,
    "gpu_density_A_requested": null,
    "gpu_density_A_effective": null,
    "gpu_density_A_fallback_from_vector": false,
    "xtb_A_used": false,
    "xtb_A_success": false,
    "xtb_charge_length_mismatch": false
  },
  "A:233": {
    "id": "A:233",
    "chain": "A",
    "resseq": 233,
    "resname": "VAL",
    "sasa": 0.0,
    "partial_charge_B": -0.06000000000000002,
    "F_metal": 0.0,
    "F_P": 2.873719987905226,
    "F_hal": 0.0,
    "total_density": 83979.1484375,
    "centroid": [
      -0.01862674579024315,
      -2.474273920059204,
      2.6746292114257812
    ],
    "dipole_rho": [
      -7050.4970703125,
      3960.006591796875,
      -33598.80078125
    ],
    "curv_rho": 259388480.0,
    "curv_rho_failed": false,
    "gpu_density_B_requested": "vector",
    "gpu_density_B_effective": "vector",
    "gpu_density_B_fallback_from_vector": false,
    "gpu_density_A_requested": null,
    "gpu_density_A_effective": null,
    "gpu_density_A_fallback_from_vector": false,
    "xtb_A_used": false,
    "xtb_A_success": false,
    "xtb_charge_length_mismatch": false
  },
  "A:234": {
    "id": "A:234",
    "chain": "A",
    "resseq": 234,
    "resname": "GLY",
    "sasa": 0.0,
    "partial_charge_B": -0.06000000000000002,
    "F_metal": 0.0,
    "F_P": 7.496356507651655,
    "F_hal": 0.0,
    "total_density": 87351.6953125,
    "centroid": [
      -0.1805412918329239,
      -2.329808473587036,
      2.5394139289855957
    ],
    "dipole_rho": [
      -3833.981689453125,
      -4964.50537109375,
      -23133.8359375
    ],
    "curv_rho": 274788352.0,
    "curv_rho_failed": false,
    "gpu_density_B_requested": "vector",
    "gpu_density_B_effective": "vector",
    "gpu_density_B_fallback_from_vector": false,
    "gpu_density_A_requested": null,
    "gpu_density_A_effective": null,
    "gpu_density_A_fallback_from_vector": false,
    "xtb_A_used": false,
    "xtb_A_success": false,
    "xtb_charge_length_mismatch": false
  },
  "A:235": {
    "id": "A:235",
    "chain": "A",
    "resseq": 235,
    "resname": "ILE",
    "sasa": 0.0,
    "partial_charge_B": -0.06000000000000002,
    "F_metal": 0.0,
    "F_P": 5.3501390988232425,
    "F_hal": 0.0,
    "total_density": 86713.296875,
    "centroid": [
      -0.07704245299100876,
      -2.129359722137451,
      2.617432117462158
    ],
    "dipole_rho": [
      -4331.7607421875,
      -14341.076171875,
      -34511.265625
    ],
    "curv_rho": 274129504.0,
    "curv_rho_failed": false,
    "gpu_density_B_requested": "vector",
    "gpu_density_B_effective": "vector",
    "gpu_density_B_fallback_from_vector": false,
    "gpu_density_A_requested": null,
    "gpu_density_A_effective": null,
    "gpu_density_A_fallback_from_vector": false,
    "xtb_A_used": false,
    "xtb_A_success": false,
    "xtb_charge_length_mismatch": false
  },
  "A:236": {
    "id": "A:236",
    "chain": "A",
    "resseq": 236,
    "resname": "GLY",
    "sasa": 0.0,
    "partial_charge_B": -0.06000000000000002,
    "F_metal": 0.0,
    "F_P": 10.148374453742878,
    "F_hal": 0.0,
    "total_density": 90114.1796875,
    "centroid": [
      0.052796829491853714,
      -1.9867125749588013,
      2.4067320823669434
    ],
    "dipole_rho": [
      -10879.318359375,
      -10560.24609375,
      -24188.279296875
    ],
    "curv_rho": 299995616.0,
    "curv_rho_failed": false,
    "gpu_density_B_requested": "vector",
    "gpu_density_B_effective": "vector",
    "gpu_density_B_fallback_from_vector": false,
    "gpu_density_A_requested": null,
    "gpu_density_A_effective": null,
    "gpu_density_A_fallback_from_vector": false,
    "xtb_A_used": false,
    "xtb_A_success": false,
    "xtb_charge_length_mismatch": false
  },
  "A:237": {
    "id": "A:237",
    "chain": "A",
    "resseq": 237,
    "resname": "VAL",
    "sasa": 0.0,
    "partial_charge_B": -0.06000000000000002,
    "F_metal": 0.0,
    "F_P": 6.066846740423449,
    "F_hal": 0.0,
    "total_density": 98543.7421875,
    "centroid": [
      0.334136962890625,
      -1.9251130819320679,
      2.167264699935913
    ],
    "dipole_rho": [
      -11894.810546875,
      -18745.72265625,
      -30844.86328125
    ],
    "curv_rho": 322806464.0,
    "curv_rho_failed": false,
    "gpu_density_B_requested": "vector",
    "gpu_density_B_effective": "vector",
    "gpu_density_B_fallback_from_vector": false,
    "gpu_density_A_requested": null,
    "gpu_density_A_effective": null,
    "gpu_density_A_fallback_from_vector": false,
    "xtb_A_used": false,
    "xtb_A_success": false,
    "xtb_charge_length_mismatch": false
  },
  "A:238": {
    "id": "A:238",
    "chain": "A",
    "resseq": 238,
    "resname": "LEU",
    "sasa": 0.0,
    "partial_charge_B": -0.06000000000000002,
    "F_metal": 0.0,
    "F_P": 2.9857256762206363,
    "F_hal": 0.0,
    "total_density": 85077.84375,
    "centroid": [
      0.6473609209060669,
      -1.761394739151001,
      2.288282871246338
    ],
    "dipole_rho": [
      -11182.5537109375,
      -17960.57421875,
      -36614.6953125
    ],
    "curv_rho": 290532128.0,
    "curv_rho_failed": false,
    "gpu_density_B_requested": "vector",
    "gpu_density_B_effective": "vector",
    "gpu_density_B_fallback_from_vector": false,
    "gpu_density_A_requested": null,
    "gpu_density_A_effective": null,
    "gpu_density_A_fallback_from_vector": false,
    "xtb_A_used": false,
    "xtb_A_success": false,
    "xtb_charge_length_mismatch": false
  },
  "A:239": {
    "id": "A:239",
    "chain": "A",
    "resseq": 239,
    "resname": "ALA",
    "sasa": 0.0,
    "partial_charge_B": -0.06000000000000002,
    "F_metal": 0.0,
    "F_P": 3.0239500326350446,
    "F_hal": 0.0,
    "total_density": 86392.1796875,
    "centroid": [
      0.8207021951675415,
      -1.5878721475601196,
      2.0705018043518066
    ],
    "dipole_rho": [
      -18537.841796875,
      -15703.6767578125,
      -28277.740234375
    ],
    "curv_rho": 293388992.0,
    "curv_rho_failed": false,
    "gpu_density_B_requested": "vector",
    "gpu_density_B_effective": "vector",
    "gpu_density_B_fallback_from_vector": false,
    "gpu_density_A_requested": null,
    "gpu_density_A_effective": null,
    "gpu_density_A_fallback_from_vector": false,
    "xtb_A_used": false,
    "xtb_A_success": false,
    "xtb_charge_length_mismatch": false
  },
  "A:240": {
    "id": "A:240",
    "chain": "A",
    "resseq": 240,
    "resname": "ASN",
    "sasa": 0.0,
    "partial_charge_B": -0.12,
    "F_metal": 0.0,
    "F_P": 3.4231116752521276,
    "F_hal": 0.0,
    "total_density": 90168.640625,
    "centroid": [
      1.074975609779358,
      -1.8240501880645752,
      2.000518560409546
    ],
    "dipole_rho": [
      -22996.3203125,
      -13182.6787109375,
      -26419.98828125
    ],
    "curv_rho": 291070208.0,
    "curv_rho_failed": false,
    "gpu_density_B_requested": "vector",
    "gpu_density_B_effective": "vector",
    "gpu_density_B_fallback_from_vector": false,
    "gpu_density_A_requested": null,
    "gpu_density_A_effective": null,
    "gpu_density_A_fallback_from_vector": false,
    "xtb_A_used": false,
    "xtb_A_success": false,
    "xtb_charge_length_mismatch": false
  },
  "A:241": {
    "id": "A:241",
    "chain": "A",
    "resseq": 241,
    "resname": "ASP",
    "sasa": 0.0,
    "partial_charge_B": -0.54,
    "F_metal": 0.0,
    "F_P": 1.7982972553380248,
    "F_hal": 0.0,
    "total_density": 76265.53125,
    "centroid": [
      1.207532525062561,
      -1.4408457279205322,
      2.018444061279297
    ],
    "dipole_rho": [
      -19149.71875,
      -21029.904296875,
      -30125.353515625
    ],
    "curv_rho": 248964064.0,
    "curv_rho_failed": false,
    "gpu_density_B_requested": "vector",
    "gpu_density_B_effective": "vector",
    "gpu_density_B_fallback_from_vector": false,
    "gpu_density_A_requested": null,
    "gpu_density_A_effective": null,
    "gpu_density_A_fallback_from_vector": false,
    "xtb_A_used": false,
    "xtb_A_success": false,
    "xtb_charge_length_mismatch": false
  },
  "A:242": {
    "id": "A:242",
    "chain": "A",
    "resseq": 242,
    "resname": "ALA",
    "sasa": 0.0,
    "partial_charge_B": -0.06000000000000002,
    "F_metal": 0.0,
    "F_P": 1.3345019019709743,
    "F_hal": 0.0,
    "total_density": 67141.1953125,
    "centroid": [
      1.488930583000183,
      -1.4900376796722412,
      2.116708755493164
    ],
    "dipole_rho": [
      -22789.68359375,
      -12429.0283203125,
      -30148.48046875
    ],
    "curv_rho": 215752480.0,
    "curv_rho_failed": false,
    "gpu_density_B_requested": "vector",
    "gpu_density_B_effective": "vector",
    "gpu_density_B_fallback_from_vector": false,
    "gpu_density_A_requested": null,
    "gpu_density_A_effective": null,
    "gpu_density_A_fallback_from_vector": false,
    "xtb_A_used": false,
    "xtb_A_success": false,
    "xtb_charge_length_mismatch": false
  },
  "A:243": {
    "id": "A:243",
    "chain": "A",
    "resseq": 243,
    "resname": "LEU",
    "sasa": 0.0,
    "partial_charge_B": -0.06000000000000002,
    "F_metal": 0.0,
    "F_P": 1.2352862938659548,
    "F_hal": 0.0,
    "total_density": 69846.8671875,
    "centroid": [
      1.7292587757110596,
      -1.5824869871139526,
      1.93034827709198
    ],
    "dipole_rho": [
      -26338.630859375,
      -16130.23046875,
      -24491.060546875
    ],
    "curv_rho": 213017728.0,
    "curv_rho_failed": false,
    "gpu_density_B_requested": "vector",
    "gpu_density_B_effective": "vector",
    "gpu_density_B_fallback_from_vector": false,
    "gpu_density_A_requested": null,
    "gpu_density_A_effective": null,
    "gpu_density_A_fallback_from_vector": false,
    "xtb_A_used": false,
    "xtb_A_success": false,
    "xtb_charge_length_mismatch": false
  },
  "A:244": {
    "id": "A:244",
    "chain": "A",
    "resseq": 244,
    "resname": "ALA",
    "sasa": 0.0,
    "partial_charge_B": -0.06000000000000002,
    "F_metal": 0.0,
    "F_P": 1.1457761718943242,
    "F_hal": 0.0,
    "total_density": 67375.5078125,
    "centroid": [
      1.6222436428070068,
      -1.251983404159546,
      1.8682811260223389
    ],
    "dipole_rho": [
      -19975.23046875,
      -22162.73046875,
      -25094.607421875
    ],
    "curv_rho": 207234592.0,
    "curv_rho_failed": false,
    "gpu_density_B_requested": "vector",
    "gpu_density_B_effective": "vector",
    "gpu_density_B_fallback_from_vector": false,
    "gpu_density_A_requested": null,
    "gpu_density_A_effective": null,
    "gpu_density_A_fallback_from_vector": false,
    "xtb_A_used": false,
    "xtb_A_success": false,
    "xtb_charge_length_mismatch": false
  },
  "A:245": {
    "id": "A:245",
    "chain": "A",
    "resseq": 245,
    "resname": "ARG",
    "sasa": 1.8977737426757812,
    "partial_charge_B": 1.2,
    "F_metal": 0.0,
    "F_P": 1.086218478446887,
    "F_hal": 0.0,
    "total_density": 64131.21484375,
    "centroid": [
      1.407801628112793,
      -1.3530184030532837,
      2.2701942920684814
    ],
    "dipole_rho": [
      -22124.578125,
      -25024.609375,
      -27341.232421875
    ],
    "curv_rho": 203213376.0,
    "curv_rho_failed": false,
    "gpu_density_B_requested": "vector",
    "gpu_density_B_effective": "vector",
    "gpu_density_B_fallback_from_vector": false,
    "gpu_density_A_requested": null,
    "gpu_density_A_effective": null,
    "gpu_density_A_fallback_from_vector": false,
    "xtb_A_used": false,
    "xtb_A_success": false,
    "xtb_charge_length_mismatch": false
  },
  "A:246": {
    "id": "A:246",
    "chain": "A",
    "resseq": 246,
    "resname": "ALA",
    "sasa": 2.1602137088775635,
    "partial_charge_B": -0.15000000000000005,
    "F_metal": 0.0,
    "F_P": 0.7677020020218399,
    "F_hal": 0.0,
    "total_density": 50804.03125,
    "centroid": [
      1.8609758615493774,
      -1.1821508407592773,
      2.1066489219665527
    ],
    "dipole_rho": [
      -20900.98046875,
      -15079.1845703125,
      -25773.453125
    ],
    "curv_rho": 153537872.0,
    "curv_rho_failed": false,
    "gpu_density_B_requested": "vector",
    "gpu_density_B_effective": "vector",
    "gpu_density_B_fallback_from_vector": false,
    "gpu_density_A_requested": null,
    "gpu_density_A_effective": null,
    "gpu_density_A_fallback_from_vector": false,
    "xtb_A_used": false,
    "xtb_A_success": false,
    "xtb_charge_length_mismatch": false
  },
  "A:247": {
    "id": "A:247",
    "chain": "A",
    "resseq": 247,
    "resname": "ALA",
    "sasa": 0.0,
    "partial_charge_B": -0.06000000000000002,
    "F_metal": 0.0,
    "F_P": 0.728167387864334,
    "F_hal": 0.0,
    "total_density": 55474.08203125,
    "centroid": [
      1.9563331604003906,
      -1.1300606727600098,
      1.855705976486206
    ],
    "dipole_rho": [
      -22096.8125,
      -23501.087890625,
      -24687.845703125
    ],
    "curv_rho": 160479184.0,
    "curv_rho_failed": false,
    "gpu_density_B_requested": "vector",
    "gpu_density_B_effective": "vector",
    "gpu_density_B_fallback_from_vector": false,
    "gpu_density_A_requested": null,
    "gpu_density_A_effective": null,
    "gpu_density_A_fallback_from_vector": false,
    "xtb_A_used": false,
    "xtb_A_success": false,
    "xtb_charge_length_mismatch": false
  },
  "A:248": {
    "id": "A:248",
    "chain": "A",
    "resseq": 248,
    "resname": "GLY",
    "sasa": 1.2399629354476929,
    "partial_charge_B": -0.14076122739620395,
    "F_metal": 0.0,
    "F_P": 0.6938362730456993,
    "F_hal": 0.0,
    "total_density": 48082.01953125,
    "centroid": [
      1.8454257249832153,
      -0.9013553261756897,
      1.9622318744659424
    ],
    "dipole_rho": [
      -14571.224609375,
      -24032.849609375,
      -17749.142578125
    ],
    "curv_rho": 141806272.0,
    "curv_rho_failed": false,
    "gpu_density_B_requested": "vector",
    "gpu_density_B_effective": "vector",
    "gpu_density_B_fallback_from_vector": false,
    "gpu_density_A_requested": null,
    "gpu_density_A_effective": null,
    "gpu_density_A_fallback_from_vector": false,
    "xtb_A_used": false,
    "xtb_A_success": false,
    "xtb_charge_length_mismatch": false
  },
  "A:249": {
    "id": "A:249",
    "chain": "A",
    "resseq": 249,
    "resname": "LEU",
    "sasa": 0.0,
    "partial_charge_B": -0.06000000000000002,
    "F_metal": 0.0,
    "F_P": 0.9023849187505355,
    "F_hal": 0.0,
    "total_density": 63955.27734375,
    "centroid": [
      1.6259297132492065,
      -1.0153714418411255,
      1.7397278547286987
    ],
    "dipole_rho": [
      -18394.033203125,
      -31107.61328125,
      -22480.11328125
    ],
    "curv_rho": 193573088.0,
    "curv_rho_failed": false,
    "gpu_density_B_requested": "vector",
    "gpu_density_B_effective": "vector",
    "gpu_density_B_fallback_from_vector": false,
    "gpu_density_A_requested": null,
    "gpu_density_A_effective": null,
    "gpu_density_A_fallback_from_vector": false,
    "xtb_A_used": false,
    "xtb_A_success": false,
    "xtb_charge_length_mismatch": false
  },
  "A:250": {
    "id": "A:250",
    "chain": "A",
    "resseq": 250,
    "resname": "ALA",
    "sasa": 0.6453092098236084,
    "partial_charge_B": -0.10203025940982056,
    "F_metal": 0.0,
    "F_P": 0.9210190020240601,
    "F_hal": 0.0,
    "total_density": 64678.60546875,
    "centroid": [
      1.276566982269287,
      -0.9221925735473633,
      1.8147532939910889
    ],
    "dipole_rho": [
      -16885.828125,
      -39255.5625,
      -22944.49609375
    ],
    "curv_rho": 199629920.0,
    "curv_rho_failed": false,
    "gpu_density_B_requested": "vector",
    "gpu_density_B_effective": "vector",
    "gpu_density_B_fallback_from_vector": false,
    "gpu_density_A_requested": null,
    "gpu_density_A_effective": null,
    "gpu_density_A_fallback_from_vector": false,
    "xtb_A_used": false,
    "xtb_A_success": false,
    "xtb_charge_length_mismatch": false
  },
  "A:251": {
    "id": "A:251",
    "chain": "A",
    "resseq": 251,
    "resname": "CYS",
    "sasa": 0.31529858708381653,
    "partial_charge_B": -0.2818760622307991,
    "F_metal": 0.0,
    "F_P": 1.1432491254741126,
    "F_hal": 0.0,
    "total_density": 64840.31640625,
    "centroid": [
      1.2041268348693848,
      -1.0309548377990723,
      1.9802337884902954
    ],
    "dipole_rho": [
      -11949.4130859375,
      -30053.802734375,
      -27384.216796875
    ],
    "curv_rho": 211130128.0,
    "curv_rho_failed": false,
    "gpu_density_B_requested": "vector",
    "gpu_density_B_effective": "vector",
    "gpu_density_B_fallback_from_vector": false,
    "gpu_density_A_requested": null,
    "gpu_density_A_effective": null,
    "gpu_density_A_fallback_from_vector": false,
    "xtb_A_used": false,
    "xtb_A_success": false,
    "xtb_charge_length_mismatch": false
  },
  "A:252": {
    "id": "A:252",
    "chain": "A",
    "resseq": 252,
    "resname": "ASP",
    "sasa": 3.0268664360046387,
    "partial_charge_B": -1.35,
    "F_metal": 0.0,
    "F_P": 1.2603092038341956,
    "F_hal": 0.0,
    "total_density": 65720.1953125,
    "centroid": [
      0.809050977230072,
      -1.0924152135849,
      2.176948070526123
    ],
    "dipole_rho": [
      -8454.009765625,
      -35499.76171875,
      -28633.568359375
    ],
    "curv_rho": 224801952.0,
    "curv_rho_failed": false,
    "gpu_density_B_requested": "vector",
    "gpu_density_B_effective": "vector",
    "gpu_density_B_fallback_from_vector": false,
    "gpu_density_A_requested": null,
    "gpu_density_A_effective": null,
    "gpu_density_A_fallback_from_vector": false,
    "xtb_A_used": false,
    "xtb_A_success": false,
    "xtb_charge_length_mismatch": false
  },
  "A:253": {
    "id": "A:253",
    "chain": "A",
    "resseq": 253,
    "resname": "ASP",
    "sasa": 0.0,
    "partial_charge_B": -0.54,
    "F_metal": 0.0,
    "F_P": 2.0893054068658516,
    "F_hal": 0.0,
    "total_density": 82286.828125,
    "centroid": [
      0.624580979347229,
      -1.419782042503357,
      2.1456961631774902
    ],
    "dipole_rho": [
      -15836.654296875,
      -33683.66015625,
      -33774.98046875
    ],
    "curv_rho": 281954912.0,
    "curv_rho_failed": false,
    "gpu_density_B_requested": "vector",
    "gpu_density_B_effective": "vector",
    "gpu_density_B_fallback_from_vector": false,
    "gpu_density_A_requested": null,
    "gpu_density_A_effective": null,
    "gpu_density_A_fallback_from_vector": false,
    "xtb_A_used": false,
    "xtb_A_success": false,
    "xtb_charge_length_mismatch": false
  },
  "A:254": {
    "id": "A:254",
    "chain": "A",
    "resseq": 254,
    "resname": "GLY",
    "sasa": 0.0,
    "partial_charge_B": -0.06000000000000002,
    "F_metal": 0.0,
    "F_P": 1.8704084882422924,
    "F_hal": 0.0,
    "total_density": 80482.65625,
    "centroid": [
      0.9213533997535706,
      -1.261203646659851,
      1.9124493598937988
    ],
    "dipole_rho": [
      -11802.509765625,
      -32163.181640625,
      -25939.603515625
    ],
    "curv_rho": 262412512.0,
    "curv_rho_failed": false,
    "gpu_density_B_requested": "vector",
    "gpu_density_B_effective": "vector",
    "gpu_density_B_fallback_from_vector": false,
    "gpu_density_A_requested": null,
    "gpu_density_A_effective": null,
    "gpu_density_A_fallback_from_vector": false,
    "xtb_A_used": false,
    "xtb_A_success": false,
    "xtb_charge_length_mismatch": false
  },
  "A:255": {
    "id": "A:255",
    "chain": "A",
    "resseq": 255,
    "resname": "ILE",
    "sasa": 0.0,
    "partial_charge_B": -0.06000000000000002,
    "F_metal": 0.0,
    "F_P": 1.7539383365831618,
    "F_hal": 0.0,
    "total_density": 81828.109375,
    "centroid": [
      1.1292297840118408,
      -1.216537594795227,
      1.6692707538604736
    ],
    "dipole_rho": [
      -15635.9345703125,
      -31983.5546875,
      -20633.271484375
    ],
    "curv_rho": 257062256.0,
    "curv_rho_failed": false,
    "gpu_density_B_requested": "vector",
    "gpu_density_B_effective": "vector",
    "gpu_density_B_fallback_from_vector": false,
    "gpu_density_A_requested": null,
    "gpu_density_A_effective": null,
    "gpu_density_A_fallback_from_vector": false,
    "xtb_A_used": false,
    "xtb_A_success": false,
    "xtb_charge_length_mismatch": false
  },
  "A:256": {
    "id": "A:256",
    "chain": "A",
    "resseq": 256,
    "resname": "PHE",
    "sasa": 0.0,
    "partial_charge_B": -0.06000000000000002,
    "F_metal": 0.0,
    "F_P": 1.1579460684244511,
    "F_hal": 0.0,
    "total_density": 72768.515625,
    "centroid": [
      0.9782525300979614,
      -0.9111400842666626,
      1.6514689922332764
    ],
    "dipole_rho": [
      -8279.892578125,
      -40740.0625,
      -24511.361328125
    ],
    "curv_rho": 230529200.0,
    "curv_rho_failed": false,
    "gpu_density_B_requested": "vector",
    "gpu_density_B_effective": "vector",
    "gpu_density_B_fallback_from_vector": false,
    "gpu_density_A_requested": null,
    "gpu_density_A_effective": null,
    "gpu_density_A_fallback_from_vector": false,
    "xtb_A_used": false,
    "xtb_A_success": false,
    "xtb_charge_length_mismatch": false
  },
  "A:257": {
    "id": "A:257",
    "chain": "A",
    "resseq": 257,
    "resname": "VAL",
    "sasa": 0.0,
    "partial_charge_B": -0.06000000000000002,
    "F_metal": 0.0,
    "F_P": 1.2999474468213537,
    "F_hal": 0.0,
    "total_density": 75957.5078125,
    "centroid": [
      1.0153671503067017,
      -0.9720459580421448,
      1.3794803619384766
    ],
    "dipole_rho": [
      -8337.189453125,
      -36070.2890625,
      -3773.3173828125
    ],
    "curv_rho": 238549024.0,
    "curv_rho_failed": false,
    "gpu_density_B_requested": "vector",
    "gpu_density_B_effective": "vector",
    "gpu_density_B_fallback_from_vector": false,
    "gpu_density_A_requested": null,
    "gpu_density_A_effective": null,
    "gpu_density_A_fallback_from_vector": false,
    "xtb_A_used": false,
    "xtb_A_success": false,
    "xtb_charge_length_mismatch": false
  },
  "A:258": {
    "id": "A:258",
    "chain": "A",
    "resseq": 258,
    "resname": "ASP",
    "sasa": 0.0,
    "partial_charge_B": -0.54,
    "F_metal": 0.0,
    "F_P": 0.9062814236945529,
    "F_hal": 0.0,
    "total_density": 72865.1953125,
    "centroid": [
      1.0070346593856812,
      -0.8712418079376221,
      1.167042851448059
    ],
    "dipole_rho": [
      -11289.75,
      -46879.96875,
      4775.791015625
    ],
    "curv_rho": 223891536.0,
    "curv_rho_failed": false,
    "gpu_density_B_requested": "vector",
    "gpu_density_B_effective": "vector",
    "gpu_density_B_fallback_from_vector": false,
    "gpu_density_A_requested": null,
    "gpu_density_A_effective": null,
    "gpu_density_A_fallback_from_vector": false,
    "xtb_A_used": false,
    "xtb_A_success": false,
    "xtb_charge_length_mismatch": false
  },
  "A:259": {
    "id": "A:259",
    "chain": "A",
    "resseq": 259,
    "resname": "ALA",
    "sasa": 0.0,
    "partial_charge_B": -0.06000000000000002,
    "F_metal": 0.0,
    "F_P": 0.9314304354067627,
    "F_hal": 0.0,
    "total_density": 67499.734375,
    "centroid": [
      0.8963456749916077,
      -0.8402177691459656,
      0.9482089877128601
    ],
    "dipole_rho": [
      -2352.65966796875,
      -32787.1640625,
      10178.21875
    ],
    "curv_rho": 210253904.0,
    "curv_rho_failed": false,
    "gpu_density_B_requested": "vector",
    "gpu_density_B_effective": "vector",
    "gpu_density_B_fallback_from_vector": false,
    "gpu_density_A_requested": null,
    "gpu_density_A_effective": null,
    "gpu_density_A_fallback_from_vector": false,
    "xtb_A_used": false,
    "xtb_A_success": false,
    "xtb_charge_length_mismatch": false
  },
  "A:260": {
    "id": "A:260",
    "chain": "A",
    "resseq": 260,
    "resname": "TYR",
    "sasa": 1.3873138427734375,
    "partial_charge_B": -0.75,
    "F_metal": 0.0,
    "F_P": 0.7346072215866308,
    "F_hal": 0.0,
    "total_density": 69458.7109375,
    "centroid": [
      1.1141339540481567,
      -0.8685421347618103,
      0.8851377964019775
    ],
    "dipole_rho": [
      -10134.5419921875,
      -43006.55078125,
      20350.5625
    ],
    "curv_rho": 206715744.0,
    "curv_rho_failed": false,
    "gpu_density_B_requested": "vector",
    "gpu_density_B_effective": "vector",
    "gpu_density_B_fallback_from_vector": false,
    "gpu_density_A_requested": null,
    "gpu_density_A_effective": null,
    "gpu_density_A_fallback_from_vector": false,
    "xtb_A_used": false,
    "xtb_A_success": false,
    "xtb_charge_length_mismatch": false
  },
  "A:261": {
    "id": "A:261",
    "chain": "A",
    "resseq": 261,
    "resname": "GLY",
    "sasa": 0.0,
    "partial_charge_B": -0.06000000000000002,
    "F_metal": 0.0,
    "F_P": 1.205371282998286,
    "F_hal": 0.0,
    "total_density": 74822.0,
    "centroid": [
      1.1945304870605469,
      -1.0198032855987549,
      1.144723892211914
    ],
    "dipole_rho": [
      -13388.9892578125,
      -29019.955078125,
      7235.1923828125
    ],
    "curv_rho": 233231216.0,
    "curv_rho_failed": false,
    "gpu_density_B_requested": "vector",
    "gpu_density_B_effective": "vector",
    "gpu_density_B_fallback_from_vector": false,
    "gpu_density_A_requested": null,
    "gpu_density_A_effective": null,
    "gpu_density_A_fallback_from_vector": false,
    "xtb_A_used": false,
    "xtb_A_success": false,
    "xtb_charge_length_mismatch": false
  },
  "A:262": {
    "id": "A:262",
    "chain": "A",
    "resseq": 262,
    "resname": "ARG",
    "sasa": 2.437194347381592,
    "partial_charge_B": 1.2,
    "F_metal": 0.0,
    "F_P": 0.7598799006749372,
    "F_hal": 0.0,
    "total_density": 70023.875,
    "centroid": [
      1.3330439329147339,
      -0.8333486318588257,
      1.1706905364990234
    ],
    "dipole_rho": [
      -16905.7578125,
      -44317.0625,
      11135.0400390625
    ],
    "curv_rho": 206126208.0,
    "curv_rho_failed": false,
    "gpu_density_B_requested": "vector",
    "gpu_density_B_effective": "vector",
    "gpu_density_B_fallback_from_vector": false,
    "gpu_density_A_requested": null,
    "gpu_density_A_effective": null,
    "gpu_density_A_fallback_from_vector": false,
    "xtb_A_used": false,
    "xtb_A_success": false,
    "xtb_charge_length_mismatch": false
  },
  "A:263": {
    "id": "A:263",
    "chain": "A",
    "resseq": 263,
    "resname": "THR",
    "sasa": 0.0,
    "partial_charge_B": -0.3,
    "F_metal": 0.0,
    "F_P": 0.9593367488478378,
    "F_hal": 0.0,
    "total_density": 69079.0625,
    "centroid": [
      1.4896893501281738,
      -0.9786484241485596,
      1.4422131776809692
    ],
    "dipole_rho": [
      -16330.03515625,
      -37144.19140625,
      -4782.32958984375
    ],
    "curv_rho": 212255872.0,
    "curv_rho_failed": false,
    "gpu_density_B_requested": "vector",
    "gpu_density_B_effective": "vector",
    "gpu_density_B_fallback_from_vector": false,
    "gpu_density_A_requested": null,
    "gpu_density_A_effective": null,
    "gpu_density_A_fallback_from_vector": false,
    "xtb_A_used": false,
    "xtb_A_success": false,
    "xtb_charge_length_mismatch": false
  },
  "A:264": {
    "id": "A:264",
    "chain": "A",
    "resseq": 264,
    "resname": "THR",
    "sasa": 1.6337687969207764,
    "partial_charge_B": -0.75,
    "F_metal": 0.0,
    "F_P": 0.7159603565692566,
    "F_hal": 0.0,
    "total_density": 54328.43359375,
    "centroid": [
      1.5815891027450562,
      -0.7102916240692139,
      1.5566070079803467
    ],
    "dipole_rho": [
      -13470.9375,
      -32429.73828125,
      -10878.505859375
    ],
    "curv_rho": 165273568.0,
    "curv_rho_failed": false,
    "gpu_density_B_requested": "vector",
    "gpu_density_B_effective": "vector",
    "gpu_density_B_fallback_from_vector": false,
    "gpu_density_A_requested": null,
    "gpu_density_A_effective": null,
    "gpu_density_A_fallback_from_vector": false,
    "xtb_A_used": false,
    "xtb_A_success": false,
    "xtb_charge_length_mismatch": false
  },
  "A:265": {
    "id": "A:265",
    "chain": "A",
    "resseq": 265,
    "resname": "CYS",
    "sasa": 0.0,
    "partial_charge_B": -0.21000000000000002,
    "F_metal": 0.0,
    "F_P": 0.7024777322974305,
    "F_hal": 0.0,
    "total_density": 59127.26171875,
    "centroid": [
      1.7979037761688232,
      -0.867185115814209,
      1.4474890232086182
    ],
    "dipole_rho": [
      -22481.923828125,
      -30405.314453125,
      -9164.3798828125
    ],
    "curv_rho": 175095808.0,
    "curv_rho_failed": false,
    "gpu_density_B_requested": "vector",
    "gpu_density_B_effective": "vector",
    "gpu_density_B_fallback_from_vector": false,
    "gpu_density_A_requested": null,
    "gpu_density_A_effective": null,
    "gpu_density_A_fallback_from_vector": false,
    "xtb_A_used": false,
    "xtb_A_success": false,
    "xtb_charge_length_mismatch": false
  },
  "A:266": {
    "id": "A:266",
    "chain": "A",
    "resseq": 266,
    "resname": "PRO",
    "sasa": 1.161556601524353,
    "partial_charge_B": -0.13565446849054416,
    "F_metal": 0.0,
    "F_P": 0.572150972163745,
    "F_hal": 0.0,
    "total_density": 52570.79296875,
    "centroid": [
      2.0172622203826904,
      -0.8494925498962402,
      1.3176987171173096
    ],
    "dipole_rho": [
      -19375.822265625,
      -32263.0546875,
      -2265.862060546875
    ],
    "curv_rho": 150854464.0,
    "curv_rho_failed": false,
    "gpu_density_B_requested": "vector",
    "gpu_density_B_effective": "vector",
    "gpu_density_B_fallback_from_vector": false,
    "gpu_density_A_requested": null,
    "gpu_density_A_effective": null,
    "gpu_density_A_fallback_from_vector": false,
    "xtb_A_used": false,
    "xtb_A_success": false,
    "xtb_charge_length_mismatch": false
  },
  "A:267": {
    "id": "A:267",
    "chain": "A",
    "resseq": 267,
    "resname": "ASP",
    "sasa": 0.0,
    "partial_charge_B": -0.54,
    "F_metal": 0.0,
    "F_P": 0.6241619209118114,
    "F_hal": 0.0,
    "total_density": 60212.53125,
    "centroid": [
      1.9573601484298706,
      -1.0476083755493164,
      1.1337599754333496
    ],
    "dipole_rho": [
      -29176.134765625,
      -29843.33984375,
      4288.48291015625
    ],
    "curv_rho": 175336832.0,
    "curv_rho_failed": false,
    "gpu_density_B_requested": "vector",
    "gpu_density_B_effective": "vector",
    "gpu_density_B_fallback_from_vector": false,
    "gpu_density_A_requested": null,
    "gpu_density_A_effective": null,
    "gpu_density_A_fallback_from_vector": false,
    "xtb_A_used": false,
    "xtb_A_success": false,
    "xtb_charge_length_mismatch": false
  },
  "A:268": {
    "id": "A:268",
    "chain": "A",
    "resseq": 268,
    "resname": "VAL",
    "sasa": 0.0,
    "partial_charge_B": -0.06000000000000002,
    "F_metal": 0.0,
    "F_P": 0.9313721310876907,
    "F_hal": 0.0,
    "total_density": 70102.3984375,
    "centroid": [
      1.693076252937317,
      -1.1082440614700317,
      1.343247652053833
    ],
    "dipole_rho": [
      -28396.13671875,
      -26530.84765625,
      -2884.883056640625
    ],
    "curv_rho": 208344352.0,
    "curv_rho_failed": false,
    "gpu_density_B_requested": "vector",
    "gpu_density_B_effective": "vector",
    "gpu_density_B_fallback_from_vector": false,
    "gpu_density_A_requested": null,
    "gpu_density_A_effective": null,
    "gpu_density_A_fallback_from_vector": false,
    "xtb_A_used": false,
    "xtb_A_success": false,
    "xtb_charge_length_mismatch": false
  },
  "A:269": {
    "id": "A:269",
    "chain": "A",
    "resseq": 269,
    "resname": "TYR",
    "sasa": 0.0,
    "partial_charge_B": -0.3,
    "F_metal": 0.0,
    "F_P": 1.032599871187187,
    "F_hal": 0.0,
    "total_density": 81160.765625,
    "centroid": [
      1.5471961498260498,
      -1.17759370803833,
      1.1929435729980469
    ],
    "dipole_rho": [
      -22518.3828125,
      -34261.5078125,
      14966.19140625
    ],
    "curv_rho": 222934464.0,
    "curv_rho_failed": false,
    "gpu_density_B_requested": "vector",
    "gpu_density_B_effective": "vector",
    "gpu_density_B_fallback_from_vector": false,
    "gpu_density_A_requested": null,
    "gpu_density_A_effective": null,
    "gpu_density_A_fallback_from_vector": false,
    "xtb_A_used": false,
    "xtb_A_success": false,
    "xtb_charge_length_mismatch": false
  },
  "A:270": {
    "id": "A:270",
    "chain": "A",
    "resseq": 270,
    "resname": "ALA",
    "sasa": 0.0,
    "partial_charge_B": -0.06000000000000002,
    "F_metal": 0.0,
    "F_P": 1.9874691684212513,
    "F_hal": 0.0,
    "total_density": 87290.734375,
    "centroid": [
      1.1978217363357544,
      -1.2711836099624634,
      1.3037241697311401
    ],
    "dipole_rho": [
      -20462.548828125,
      -24055.888671875,
      -3365.5703125
    ],
    "curv_rho": 258979008.0,
    "curv_rho_failed": false,
    "gpu_density_B_requested": "vector",
    "gpu_density_B_effective": "vector",
    "gpu_density_B_fallback_from_vector": false,
    "gpu_density_A_requested": null,
    "gpu_density_A_effective": null,
    "gpu_density_A_fallback_from_vector": false,
    "xtb_A_used": false,
    "xtb_A_success": false,
    "xtb_charge_length_mismatch": false
  },
  "A:271": {
    "id": "A:271",
    "chain": "A",
    "resseq": 271,
    "resname": "LEU",
    "sasa": 0.0,
    "partial_charge_B": -0.06000000000000002,
    "F_metal": 0.0,
    "F_P": 3.3387113464992217,
    "F_hal": 0.0,
    "total_density": 93256.59375,
    "centroid": [
      1.1141254901885986,
      -1.4980710744857788,
      1.2228096723556519
    ],
    "dipole_rho": [
      -11508.9921875,
      -18535.544921875,
      4368.8115234375
    ],
    "curv_rho": 278791264.0,
    "curv_rho_failed": false,
    "gpu_density_B_requested": "vector",
    "gpu_density_B_effective": "vector",
    "gpu_density_B_fallback_from_vector": false,
    "gpu_density_A_requested": null,
    "gpu_density_A_effective": null,
    "gpu_density_A_fallback_from_vector": false,
    "xtb_A_used": false,
    "xtb_A_success": false,
    "xtb_charge_length_mismatch": false
  },
  "A:272": {
    "id": "A:272",
    "chain": "A",
    "resseq": 272,
    "resname": "GLY",
    "sasa": 0.0,
    "partial_charge_B": -0.06000000000000002,
    "F_metal": 0.0,
    "F_P": 5.894574822208397,
    "F_hal": 0.0,
    "total_density": 95215.7578125,
    "centroid": [
      0.822086751461029,
      -1.5318747758865356,
      1.4130945205688477
    ],
    "dipole_rho": [
      -5747.52685546875,
      -15903.388671875,
      -1145.4849853515625
    ],
    "curv_rho": 305542112.0,
    "curv_rho_failed": false,
    "gpu_density_B_requested": "vector",
    "gpu_density_B_effective": "vector",
    "gpu_density_B_fallback_from_vector": false,
    "gpu_density_A_requested": null,
    "gpu_density_A_effective": null,
    "gpu_density_A_fallback_from_vector": false,
    "xtb_A_used": false,
    "xtb_A_success": false,
    "xtb_charge_length_mismatch": false
  },
  "A:273": {
    "id": "A:273",
    "chain": "A",
    "resseq": 273,
    "resname": "ASP",
    "sasa": 0.0,
    "partial_charge_B": -0.54,
    "F_metal": 0.0,
    "F_P": 9.08827026932944,
    "F_hal": 0.0,
    "total_density": 104321.34375,
    "centroid": [
      0.5712436437606812,
      -1.7300156354904175,
      1.6717712879180908
    ],
    "dipole_rho": [
      -14510.45703125,
      -15709.8173828125,
      -6563.4873046875
    ],
    "curv_rho": 330691488.0,
    "curv_rho_failed": false,
    "gpu_density_B_requested": "vector",
    "gpu_density_B_effective": "vector",
    "gpu_density_B_fallback_from_vector": false,
    "gpu_density_A_requested": null,
    "gpu_density_A_effective": null,
    "gpu_density_A_fallback_from_vector": false,
    "xtb_A_used": false,
    "xtb_A_success": false,
    "xtb_charge_length_mismatch": false
  },
  "A:274": {
    "id": "A:274",
    "chain": "A",
    "resseq": 274,
    "resname": "VAL",
    "sasa": 0.0,
    "partial_charge_B": -0.06000000000000002,
    "F_metal": 0.0,
    "F_P": 3.9598528796434427,
    "F_hal": 0.0,
    "total_density": 98226.203125,
    "centroid": [
      0.8893201947212219,
      -1.5373800992965698,
      1.6547586917877197
    ],
    "dipole_rho": [
      -23079.765625,
      -24586.890625,
      -20853.275390625
    ],
    "curv_rho": 298803904.0,
    "curv_rho_failed": false,
    "gpu_density_B_requested": "vector",
    "gpu_density_B_effective": "vector",
    "gpu_density_B_fallback_from_vector": false,
    "gpu_density_A_requested": null,
    "gpu_density_A_effective": null,
    "gpu_density_A_fallback_from_vector": false,
    "xtb_A_used": false,
    "xtb_A_success": false,
    "xtb_charge_length_mismatch": false
  },
  "A:275": {
    "id": "A:275",
    "chain": "A",
    "resseq": 275,
    "resname": "THR",
    "sasa": 0.0,
    "partial_charge_B": -0.3,
    "F_metal": 0.0,
    "F_P": 2.7773836290864877,
    "F_hal": 0.0,
    "total_density": 91890.6484375,
    "centroid": [
      0.7612703442573547,
      -1.334022045135498,
      1.5395997762680054
    ],
    "dipole_rho": [
      -14314.0361328125,
      -30541.220703125,
      -11513.93359375
    ],
    "curv_rho": 297297152.0,
    "curv_rho_failed": false,
    "gpu_density_B_requested": "vector",
    "gpu_density_B_effective": "vector",
    "gpu_density_B_fallback_from_vector": false,
    "gpu_density_A_requested": null,
    "gpu_density_A_effective": null,
    "gpu_density_A_fallback_from_vector": false,
    "xtb_A_used": false,
    "xtb_A_success": false,
    "xtb_charge_length_mismatch": false
  },
  "A:276": {
    "id": "A:276",
    "chain": "A",
    "resseq": 276,
    "resname": "ARG",
    "sasa": 0.0,
    "partial_charge_B": 0.4799999999999999,
    "F_metal": 0.0,
    "F_P": 1.8312413094522082,
    "F_hal": 0.0,
    "total_density": 90420.4921875,
    "centroid": [
      0.5829482078552246,
      -1.1741887331008911,
      1.808000087738037
    ],
    "dipole_rho": [
      -9103.455078125,
      -43858.6796875,
      -22708.697265625
    ],
    "curv_rho": 280925312.0,
    "curv_rho_failed": false,
    "gpu_density_B_requested": "vector",
    "gpu_density_B_effective": "vector",
    "gpu_density_B_fallback_from_vector": false,
    "gpu_density_A_requested": null,
    "gpu_density_A_effective": null,
    "gpu_density_A_fallback_from_vector": false,
    "xtb_A_used": false,
    "xtb_A_success": false,
    "xtb_charge_length_mismatch": false
  },
  "A:277": {
    "id": "A:277",
    "chain": "A",
    "resseq": 277,
    "resname": "GLN",
    "sasa": 0.0,
    "partial_charge_B": -0.12,
    "F_metal": 0.0,
    "F_P": 1.684115423157201,
    "F_hal": 0.0,
    "total_density": 89413.140625,
    "centroid": [
      0.5292072296142578,
      -1.1503556966781616,
      1.3481059074401855
    ],
    "dipole_rho": [
      -1958.4923095703125,
      -43559.1015625,
      -6494.853515625
    ],
    "curv_rho": 280365792.0,
    "curv_rho_failed": false,
    "gpu_density_B_requested": "vector",
    "gpu_density_B_effective": "vector",
    "gpu_density_B_fallback_from_vector": false,
    "gpu_density_A_requested": null,
    "gpu_density_A_effective": null,
    "gpu_density_A_fallback_from_vector": false,
    "xtb_A_used": false,
    "xtb_A_success": false,
    "xtb_charge_length_mismatch": false
  },
  "A:278": {
    "id": "A:278",
    "chain": "A",
    "resseq": 278,
    "resname": "ARG",
    "sasa": 1.5509417057037354,
    "partial_charge_B": 1.2,
    "F_metal": 0.0,
    "F_P": 0.8926054287168416,
    "F_hal": 0.0,
    "total_density": 74291.8203125,
    "centroid": [
      0.27585044503211975,
      -0.7680033445358276,
      1.2369797229766846
    ],
    "dipole_rho": [
      1557.126708984375,
      -49314.48046875,
      1509.9912109375
    ],
    "curv_rho": 228848880.0,
    "curv_rho_failed": false,
    "gpu_density_B_requested": "vector",
    "gpu_density_B_effective": "vector",
    "gpu_density_B_fallback_from_vector": false,
    "gpu_density_A_requested": null,
    "gpu_density_A_effective": null,
    "gpu_density_A_fallback_from_vector": false,
    "xtb_A_used": false,
    "xtb_A_success": false,
    "xtb_charge_length_mismatch": false
  },
  "A:279": {
    "id": "A:279",
    "chain": "A",
    "resseq": 279,
    "resname": "ASN",
    "sasa": 0.0,
    "partial_charge_B": -0.12,
    "F_metal": 0.0,
    "F_P": 1.1692552731868706,
    "F_hal": 0.0,
    "total_density": 77451.953125,
    "centroid": [
      -0.1236560270190239,
      -0.9372444748878479,
      1.3942445516586304
    ],
    "dipole_rho": [
      -1929.0216064453125,
      -39412.9296875,
      2878.859619140625
    ],
    "curv_rho": 250359888.0,
    "curv_rho_failed": false,
    "gpu_density_B_requested": "vector",
    "gpu_density_B_effective": "vector",
    "gpu_density_B_fallback_from_vector": false,
    "gpu_density_A_requested": null,
    "gpu_density_A_effective": null,
    "gpu_density_A_fallback_from_vector": false,
    "xtb_A_used": false,
    "xtb_A_success": false,
    "xtb_charge_length_mismatch": false
  },
  "A:280": {
    "id": "A:280",
    "chain": "A",
    "resseq": 280,
    "resname": "PRO",
    "sasa": 0.0,
    "partial_charge_B": -0.06000000000000002,
    "F_metal": 0.0,
    "F_P": 0.88413967912551,
    "F_hal": 0.0,
    "total_density": 68098.5390625,
    "centroid": [
      -0.09477367997169495,
      -0.7916640639305115,
      1.0806266069412231
    ],
    "dipole_rho": [
      162.30996704101562,
      -35927.3125,
      5399.10302734375
    ],
    "curv_rho": 212975904.0,
    "curv_rho_failed": false,
    "gpu_density_B_requested": "vector",
    "gpu_density_B_effective": "vector",
    "gpu_density_B_fallback_from_vector": false,
    "gpu_density_A_requested": null,
    "gpu_density_A_effective": null,
    "gpu_density_A_fallback_from_vector": false,
    "xtb_A_used": false,
    "xtb_A_success": false,
    "xtb_charge_length_mismatch": false
  },
  "A:281": {
    "id": "A:281",
    "chain": "A",
    "resseq": 281,
    "resname": "LEU",
    "sasa": 0.0,
    "partial_charge_B": -0.06000000000000002,
    "F_metal": 0.0,
    "F_P": 0.848580754849464,
    "F_hal": 0.0,
    "total_density": 73579.4296875,
    "centroid": [
      -0.4962425231933594,
      -0.8996426463127136,
      1.160683274269104
    ],
    "dipole_rho": [
      2418.5556640625,
      -42741.75390625,
      4342.73193359375
    ],
    "curv_rho": 219136960.0,
    "curv_rho_failed": false,
    "gpu_density_B_requested": "vector",
    "gpu_density_B_effective": "vector",
    "gpu_density_B_fallback_from_vector": false,
    "gpu_density_A_requested": null,
    "gpu_density_A_effective": null,
    "gpu_density_A_fallback_from_vector": false,
    "xtb_A_used": false,
    "xtb_A_success": false,
    "xtb_charge_length_mismatch": false
  },
  "A:282": {
    "id": "A:282",
    "chain": "A",
    "resseq": 282,
    "resname": "SER",
    "sasa": 0.0,
    "partial_charge_B": -0.3,
    "F_metal": 0.0,
    "F_P": 0.8860763741446486,
    "F_hal": 0.0,
    "total_density": 66701.3828125,
    "centroid": [
      -0.3171033561229706,
      -0.728432297706604,
      1.384331464767456
    ],
    "dipole_rho": [
      3237.021484375,
      -40452.09765625,
      -8895.8681640625
    ],
    "curv_rho": 206869488.0,
    "curv_rho_failed": false,
    "gpu_density_B_requested": "vector",
    "gpu_density_B_effective": "vector",
    "gpu_density_B_fallback_from_vector": false,
    "gpu_density_A_requested": null,
    "gpu_density_A_effective": null,
    "gpu_density_A_fallback_from_vector": false,
    "xtb_A_used": false,
    "xtb_A_success": false,
    "xtb_charge_length_mismatch": false
  },
  "A:283": {
    "id": "A:283",
    "chain": "A",
    "resseq": 283,
    "resname": "GLY",
    "sasa": 0.37835830450057983,
    "partial_charge_B": -0.084643221336274,
    "F_metal": 0.0,
    "F_P": 0.7931909187782769,
    "F_hal": 0.0,
    "total_density": 62053.76171875,
    "centroid": [
      -0.14011554419994354,
      -0.6145538091659546,
      1.3691648244857788
    ],
    "dipole_rho": [
      -3655.929443359375,
      -42843.703125,
      -6949.0947265625
    ],
    "curv_rho": 188091952.0,
    "curv_rho_failed": false,
    "gpu_density_B_requested": "vector",
    "gpu_density_B_effective": "vector",
    "gpu_density_B_fallback_from_vector": false,
    "gpu_density_A_requested": null,
    "gpu_density_A_effective": null,
    "gpu_density_A_fallback_from_vector": false,
    "xtb_A_used": false,
    "xtb_A_success": false,
    "xtb_charge_length_mismatch": false
  },
  "A:284": {
    "id": "A:284",
    "chain": "A",
    "resseq": 284,
    "resname": "ARG",
    "sasa": 4.463527679443359,
    "partial_charge_B": 1.2,
    "F_metal": 0.0,
    "F_P": 0.9015525218001769,
    "F_hal": 0.0,
    "total_density": 65445.47265625,
    "centroid": [
      -0.01902933605015278,
      -0.7042484879493713,
      1.5886739492416382
    ],
    "dipole_rho": [
      1766.295654296875,
      -46677.6875,
      -20035.7578125
    ],
    "curv_rho": 208356176.0,
    "curv_rho_failed": false,
    "gpu_density_B_requested": "vector",
    "gpu_density_B_effective": "vector",
    "gpu_density_B_fallback_from_vector": false,
    "gpu_density_A_requested": null,
    "gpu_density_A_effective": null,
    "gpu_density_A_fallback_from_vector": false,
    "xtb_A_used": false,
    "xtb_A_success": false,
    "xtb_charge_length_mismatch": false
  },
  "A:285": {
    "id": "A:285",
    "chain": "A",
    "resseq": 285,
    "resname": "PHE",
    "sasa": 0.12906184792518616,
    "partial_charge_B": -0.06840605227018091,
    "F_metal": 0.0,
    "F_P": 1.1171105883150798,
    "F_hal": 0.0,
    "total_density": 75408.2890625,
    "centroid": [
      0.4294198751449585,
      -0.8401578664779663,
      1.6048123836517334
    ],
    "dipole_rho": [
      -4771.84716796875,
      -47386.140625,
      -11074.498046875
    ],
    "curv_rho": 242852816.0,
    "curv_rho_failed": false,
    "gpu_density_B_requested": "vector",
    "gpu_density_B_effective": "vector",
    "gpu_density_B_fallback_from_vector": false,
    "gpu_density_A_requested": null,
    "gpu_density_A_effective": null,
    "gpu_density_A_fallback_from_vector": false,
    "xtb_A_used": false,
    "xtb_A_success": false,
    "xtb_charge_length_mismatch": false
  },
  "A:286": {
    "id": "A:286",
    "chain": "A",
    "resseq": 286,
    "resname": "GLU",
    "sasa": 0.0,
    "partial_charge_B": -0.54,
    "F_metal": 0.0,
    "F_P": 1.7036258612020174,
    "F_hal": 0.0,
    "total_density": 87456.0859375,
    "centroid": [
      0.1914956122636795,
      -1.043825626373291,
      1.6240699291229248
    ],
    "dipole_rho": [
      8154.41455078125,
      -37764.8046875,
      -17507.458984375
    ],
    "curv_rho": 279941120.0,
    "curv_rho_failed": false,
    "gpu_density_B_requested": "vector",
    "gpu_density_B_effective": "vector",
    "gpu_density_B_fallback_from_vector": false,
    "gpu_density_A_requested": null,
    "gpu_density_A_effective": null,
    "gpu_density_A_fallback_from_vector": false,
    "xtb_A_used": false,
    "xtb_A_success": false,
    "xtb_charge_length_mismatch": false
  },
  "A:287": {
    "id": "A:287",
    "chain": "A",
    "resseq": 287,
    "resname": "ARG",
    "sasa": 0.0,
    "partial_charge_B": 0.4799999999999999,
    "F_metal": 0.0,
    "F_P": 3.3282029101879775,
    "F_hal": 0.0,
    "total_density": 97960.5703125,
    "centroid": [
      0.32854408025741577,
      -1.4442107677459717,
      1.8963184356689453
    ],
    "dipole_rho": [
      -12718.9736328125,
      -31032.314453125,
      -19407.7578125
    ],
    "curv_rho": 317774560.0,
    "curv_rho_failed": false,
    "gpu_density_B_requested": "vector",
    "gpu_density_B_effective": "vector",
    "gpu_density_B_fallback_from_vector": false,
    "gpu_density_A_requested": null,
    "gpu_density_A_effective": null,
    "gpu_density_A_fallback_from_vector": false,
    "xtb_A_used": false,
    "xtb_A_success": false,
    "xtb_charge_length_mismatch": false
  },
  "A:288": {
    "id": "A:288",
    "chain": "A",
    "resseq": 288,
    "resname": "ILE",
    "sasa": 0.0,
    "partial_charge_B": -0.06000000000000002,
    "F_metal": 0.0,
    "F_P": 2.77706447124325,
    "F_hal": 0.0,
    "total_density": 97321.234375,
    "centroid": [
      0.23864027857780457,
      -1.391045331954956,
      1.490258812904358
    ],
    "dipole_rho": [
      -319.6700439453125,
      -29270.12109375,
      -4825.05029296875
    ],
    "curv_rho": 312898656.0,
    "curv_rho_failed": false,
    "gpu_density_B_requested": "vector",
    "gpu_density_B_effective": "vector",
    "gpu_density_B_fallback_from_vector": false,
    "gpu_density_A_requested": null,
    "gpu_density_A_effective": null,
    "gpu_density_A_fallback_from_vector": false,
    "xtb_A_used": false,
    "xtb_A_success": false,
    "xtb_charge_length_mismatch": false
  },
  "A:289": {
    "id": "A:289",
    "chain": "A",
    "resseq": 289,
    "resname": "GLU",
    "sasa": 0.0,
    "partial_charge_B": -0.54,
    "F_metal": 0.0,
    "F_P": 5.512101724994886,
    "F_hal": 0.0,
    "total_density": 109855.375,
    "centroid": [
      0.21213802695274353,
      -1.7258607149124146,
      1.729844331741333
    ],
    "dipole_rho": [
      -2350.392333984375,
      -23169.072265625,
      -14643.7099609375
    ],
    "curv_rho": 335036832.0,
    "curv_rho_failed": false,
    "gpu_density_B_requested": "vector",
    "gpu_density_B_effective": "vector",
    "gpu_density_B_fallback_from_vector": false,
    "gpu_density_A_requested": null,
    "gpu_density_A_effective": null,
    "gpu_density_A_fallback_from_vector": false,
    "xtb_A_used": false,
    "xtb_A_success": false,
    "xtb_charge_length_mismatch": false
  },
  "A:290": {
    "id": "A:290",
    "chain": "A",
    "resseq": 290,
    "resname": "THR",
    "sasa": 0.0,
    "partial_charge_B": -0.3,
    "F_metal": 0.0,
    "F_P": 3.6971345503819624,
    "F_hal": 0.0,
    "total_density": 101905.125,
    "centroid": [
      0.08696894347667694,
      -1.6781713962554932,
      1.4112221002578735
    ],
    "dipole_rho": [
      -966.8941650390625,
      -8129.1044921875,
      6394.587890625
    ],
    "curv_rho": 328392576.0,
    "curv_rho_failed": false,
    "gpu_density_B_requested": "vector",
    "gpu_density_B_effective": "vector",
    "gpu_density_B_fallback_from_vector": false,
    "gpu_density_A_requested": null,
    "gpu_density_A_effective": null,
    "gpu_density_A_fallback_from_vector": false,
    "xtb_A_used": false,
    "xtb_A_success": false,
    "xtb_charge_length_mismatch": false
  },
  "A:291": {
    "id": "A:291",
    "chain": "A",
    "resseq": 291,
    "resname": "TRP",
    "sasa": 0.0,
    "partial_charge_B": 0.11999999999999997,
    "F_metal": 0.0,
    "F_P": 2.993215189331206,
    "F_hal": 0.0,
    "total_density": 107857.7421875,
    "centroid": [
      0.20385712385177612,
      -1.9615473747253418,
      1.2624952793121338
    ],
    "dipole_rho": [
      -2288.136474609375,
      13369.240234375,
      34998.5625
    ],
    "curv_rho": 327295296.0,
    "curv_rho_failed": false,
    "gpu_density_B_requested": "vector",
    "gpu_density_B_effective": "vector",
    "gpu_density_B_fallback_from_vector": false,
    "gpu_density_A_requested": null,
    "gpu_density_A_effective": null,
    "gpu_density_A_fallback_from_vector": false,
    "xtb_A_used": false,
    "xtb_A_success": false,
    "xtb_charge_length_mismatch": false
  },
  "A:292": {
    "id": "A:292",
    "chain": "A",
    "resseq": 292,
    "resname": "SER",
    "sasa": 0.0,
    "partial_charge_B": -0.3,
    "F_metal": 0.0,
    "F_P": 2.392120517563418,
    "F_hal": 0.0,
    "total_density": 93823.21875,
    "centroid": [
      0.09831573069095612,
      -1.7072433233261108,
      1.1053225994110107
    ],
    "dipole_rho": [
      -3255.756591796875,
      -8166.6904296875,
      20718.2734375
    ],
    "curv_rho": 306166272.0,
    "curv_rho_failed": false,
    "gpu_density_B_requested": "vector",
    "gpu_density_B_effective": "vector",
    "gpu_density_B_fallback_from_vector": false,
    "gpu_density_A_requested": null,
    "gpu_density_A_effective": null,
    "gpu_density_A_fallback_from_vector": false,
    "xtb_A_used": false,
    "xtb_A_success": false,
    "xtb_charge_length_mismatch": false
  },
  "A:293": {
    "id": "A:293",
    "chain": "A",
    "resseq": 293,
    "resname": "ASN",
    "sasa": 0.0,
    "partial_charge_B": -0.12,
    "F_metal": 0.0,
    "F_P": 3.111218063961879,
    "F_hal": 0.0,
    "total_density": 101025.0234375,
    "centroid": [
      0.34960293769836426,
      -1.537385106086731,
      1.224495530128479
    ],
    "dipole_rho": [
      -7975.63134765625,
      -19106.115234375,
      12966.1279296875
    ],
    "curv_rho": 309745920.0,
    "curv_rho_failed": false,
    "gpu_density_B_requested": "vector",
    "gpu_density_B_effective": "vector",
    "gpu_density_B_fallback_from_vector": false,
    "gpu_density_A_requested": null,
    "gpu_density_A_effective": null,
    "gpu_density_A_fallback_from_vector": false,
    "xtb_A_used": false,
    "xtb_A_success": false,
    "xtb_charge_length_mismatch": false
  },
  "A:294": {
    "id": "A:294",
    "chain": "A",
    "resseq": 294,
    "resname": "ALA",
    "sasa": 0.0,
    "partial_charge_B": -0.06000000000000002,
    "F_metal": 0.0,
    "F_P": 5.244383948019512,
    "F_hal": 0.0,
    "total_density": 97071.9921875,
    "centroid": [
      0.5699146389961243,
      -1.7342735528945923,
      1.1804264783859253
    ],
    "dipole_rho": [
      -8841.841796875,
      -7429.26025390625,
      14388.634765625
    ],
    "curv_rho": 312434080.0,
    "curv_rho_failed": false,
    "gpu_density_B_requested": "vector",
    "gpu_density_B_effective": "vector",
    "gpu_density_B_fallback_from_vector": false,
    "gpu_density_A_requested": null,
    "gpu_density_A_effective": null,
    "gpu_density_A_fallback_from_vector": false,
    "xtb_A_used": false,
    "xtb_A_success": false,
    "xtb_charge_length_mismatch": false
  },
  "A:295": {
    "id": "A:295",
    "chain": "A",
    "resseq": 295,
    "resname": "GLN",
    "sasa": 0.0,
    "partial_charge_B": -0.12,
    "F_metal": 0.0,
    "F_P": 2.2321833988766095,
    "F_hal": 0.0,
    "total_density": 91549.0703125,
    "centroid": [
      0.5422270894050598,
      -1.7508457899093628,
      0.9203276038169861
    ],
    "dipole_rho": [
      -2801.96142578125,
      4894.703125,
      32056.919921875
    ],
    "curv_rho": 285597888.0,
    "curv_rho_failed": false,
    "gpu_density_B_requested": "vector",
    "gpu_density_B_effective": "vector",
    "gpu_density_B_fallback_from_vector": false,
    "gpu_density_A_requested": null,
    "gpu_density_A_effective": null,
    "gpu_density_A_fallback_from_vector": false,
    "xtb_A_used": false,
    "xtb_A_success": false,
    "xtb_charge_length_mismatch": false
  },
  "A:296": {
    "id": "A:296",
    "chain": "A",
    "resseq": 296,
    "resname": "ASN",
    "sasa": 0.0,
    "partial_charge_B": -0.12,
    "F_metal": 0.0,
    "F_P": 1.7020288835035595,
    "F_hal": 0.0,
    "total_density": 89821.9609375,
    "centroid": [
      0.3973366320133209,
      -1.4724308252334595,
      0.8519747853279114
    ],
    "dipole_rho": [
      -5704.89111328125,
      -5715.4453125,
      28983.28515625
    ],
    "curv_rho": 282064768.0,
    "curv_rho_failed": false,
    "gpu_density_B_requested": "vector",
    "gpu_density_B_effective": "vector",
    "gpu_density_B_fallback_from_vector": false,
    "gpu_density_A_requested": null,
    "gpu_density_A_effective": null,
    "gpu_density_A_fallback_from_vector": false,
    "xtb_A_used": false,
    "xtb_A_success": false,
    "xtb_charge_length_mismatch": false
  },
  "A:297": {
    "id": "A:297",
    "chain": "A",
    "resseq": 297,
    "resname": "GLN",
    "sasa": 0.0,
    "partial_charge_B": -0.12,
    "F_metal": 0.0,
    "F_P": 2.2669425209356873,
    "F_hal": 0.0,
    "total_density": 95333.359375,
    "centroid": [
      0.7060031294822693,
      -1.353607416152954,
      1.0548137426376343
    ],
    "dipole_rho": [
      -11036.1240234375,
      -21400.92578125,
      12556.7099609375
    ],
    "curv_rho": 278181152.0,
    "curv_rho_failed": false,
    "gpu_density_B_requested": "vector",
    "gpu_density_B_effective": "vector",
    "gpu_density_B_fallback_from_vector": false,
    "gpu_density_A_requested": null,
    "gpu_density_A_effective": null,
    "gpu_density_A_fallback_from_vector": false,
    "xtb_A_used": false,
    "xtb_A_success": false,
    "xtb_charge_length_mismatch": false
  },
  "A:298": {
    "id": "A:298",
    "chain": "A",
    "resseq": 298,
    "resname": "GLY",
    "sasa": 0.0,
    "partial_charge_B": -0.06000000000000002,
    "F_metal": 0.0,
    "F_P": 2.035866051958118,
    "F_hal": 0.0,
    "total_density": 82551.890625,
    "centroid": [
      0.9278112649917603,
      -1.5064014196395874,
      0.9082661867141724
    ],
    "dipole_rho": [
      -11091.9833984375,
      -10215.91015625,
      22083.96484375
    ],
    "curv_rho": 264776960.0,
    "curv_rho_failed": false,
    "gpu_density_B_requested": "vector",
    "gpu_density_B_effective": "vector",
    "gpu_density_B_fallback_from_vector": false,
    "gpu_density_A_requested": null,
    "gpu_density_A_effective": null,
    "gpu_density_A_fallback_from_vector": false,
    "xtb_A_used": false,
    "xtb_A_success": false,
    "xtb_charge_length_mismatch": false
  },
  "A:299": {
    "id": "A:299",
    "chain": "A",
    "resseq": 299,
    "resname": "ILE",
    "sasa": 0.0,
    "partial_charge_B": -0.06000000000000002,
    "F_metal": 0.0,
    "F_P": 1.3533659412233006,
    "F_hal": 0.0,
    "total_density": 80663.8046875,
    "centroid": [
      0.8541402816772461,
      -1.5352190732955933,
      0.68552565574646
    ],
    "dipole_rho": [
      -6597.06201171875,
      -8546.8603515625,
      32592.2578125
    ],
    "curv_rho": 243287136.0,
    "curv_rho_failed": false,
    "gpu_density_B_requested": "vector",
    "gpu_density_B_effective": "vector",
    "gpu_density_B_fallback_from_vector": false,
    "gpu_density_A_requested": null,
    "gpu_density_A_effective": null,
    "gpu_density_A_fallback_from_vector": false,
    "xtb_A_used": false,
    "xtb_A_success": false,
    "xtb_charge_length_mismatch": false
  },
  "A:300": {
    "id": "A:300",
    "chain": "A",
    "resseq": 300,
    "resname": "ALA",
    "sasa": 0.0,
    "partial_charge_B": -0.06000000000000002,
    "F_metal": 0.0,
    "F_P": 1.1292415429172293,
    "F_hal": 0.0,
    "total_density": 74790.046875,
    "centroid": [
      0.8842263221740723,
      -1.2900540828704834,
      0.7187224626541138
    ],
    "dipole_rho": [
      -8094.80810546875,
      -22085.041015625,
      26948.52734375
    ],
    "curv_rho": 234693440.0,
    "curv_rho_failed": false,
    "gpu_density_B_requested": "vector",
    "gpu_density_B_effective": "vector",
    "gpu_density_B_fallback_from_vector": false,
    "gpu_density_A_requested": null,
    "gpu_density_A_effective": null,
    "gpu_density_A_fallback_from_vector": false,
    "xtb_A_used": false,
    "xtb_A_success": false,
    "xtb_charge_length_mismatch": false
  },
  "A:301": {
    "id": "A:301",
    "chain": "A",
    "resseq": 301,
    "resname": "VAL",
    "sasa": 0.0,
    "partial_charge_B": -0.06000000000000002,
    "F_metal": 0.0,
    "F_P": 1.2347015782651385,
    "F_hal": 0.0,
    "total_density": 77680.03125,
    "centroid": [
      1.1172702312469482,
      -1.2058781385421753,
      0.8086986541748047
    ],
    "dipole_rho": [
      -14972.359375,
      -18756.91796875,
      17864.083984375
    ],
    "curv_rho": 228042208.0,
    "curv_rho_failed": false,
    "gpu_density_B_requested": "vector",
    "gpu_density_B_effective": "vector",
    "gpu_density_B_fallback_from_vector": false,
    "gpu_density_A_requested": null,
    "gpu_density_A_effective": null,
    "gpu_density_A_fallback_from_vector": false,
    "xtb_A_used": false,
    "xtb_A_success": false,
    "xtb_charge_length_mismatch": false
  },
  "A:302": {
    "id": "A:302",
    "chain": "A",
    "resseq": 302,
    "resname": "ALA",
    "sasa": 0.0,
    "partial_charge_B": -0.06000000000000002,
    "F_metal": 0.0,
    "F_P": 1.007284642857532,
    "F_hal": 0.0,
    "total_density": 69414.96875,
    "centroid": [
      1.2868263721466064,
      -1.3878512382507324,
      0.633759081363678
    ],
    "dipole_rho": [
      -12408.189453125,
      -15258.1826171875,
      25752.892578125
    ],
    "curv_rho": 208322208.0,
    "curv_rho_failed": false,
    "gpu_density_B_requested": "vector",
    "gpu_density_B_effective": "vector",
    "gpu_density_B_fallback_from_vector": false,
    "gpu_density_A_requested": null,
    "gpu_density_A_effective": null,
    "gpu_density_A_fallback_from_vector": false,
    "xtb_A_used": false,
    "xtb_A_success": false,
    "xtb_charge_length_mismatch": false
  },
  "A:303": {
    "id": "A:303",
    "chain": "A",
    "resseq": 303,
    "resname": "ARG",
    "sasa": 1.1078155040740967,
    "partial_charge_B": 1.0572336400056372,
    "F_metal": 0.0,
    "F_P": 0.697201390201316,
    "F_hal": 0.0,
    "total_density": 62684.47265625,
    "centroid": [
      1.256331443786621,
      -1.2879703044891357,
      0.4108254313468933
    ],
    "dipole_rho": [
      -571.30810546875,
      -13437.1201171875,
      38508.6640625
    ],
    "curv_rho": 180101776.0,
    "curv_rho_failed": false,
    "gpu_density_B_requested": "vector",
    "gpu_density_B_effective": "vector",
    "gpu_density_B_fallback_from_vector": false,
    "gpu_density_A_requested": null,
    "gpu_density_A_effective": null,
    "gpu_density_A_fallback_from_vector": false,
    "xtb_A_used": false,
    "xtb_A_success": false,
    "xtb_charge_length_mismatch": false
  },
  "A:304": {
    "id": "A:304",
    "chain": "A",
    "resseq": 304,
    "resname": "HIS",
    "sasa": 0.0,
    "partial_charge_B": 0.29999999999999993,
    "F_metal": 0.0,
    "F_P": 0.6672676514896789,
    "F_hal": 0.0,
    "total_density": 64880.046875,
    "centroid": [
      1.247945785522461,
      -1.0623987913131714,
      0.570124626159668
    ],
    "dipole_rho": [
      -13221.5341796875,
      -35728.0625,
      24956.40625
    ],
    "curv_rho": 185495648.0,
    "curv_rho_failed": false,
    "gpu_density_B_requested": "vector",
    "gpu_density_B_effective": "vector",
    "gpu_density_B_fallback_from_vector": false,
    "gpu_density_A_requested": null,
    "gpu_density_A_effective": null,
    "gpu_density_A_fallback_from_vector": false,
    "xtb_A_used": false,
    "xtb_A_success": false,
    "xtb_charge_length_mismatch": false
  },
  "A:305": {
    "id": "A:305",
    "chain": "A",
    "resseq": 305,
    "resname": "LEU",
    "sasa": 0.0,
    "partial_charge_B": -0.06000000000000002,
    "F_metal": 0.0,
    "F_P": 0.738608908228383,
    "F_hal": 0.0,
    "total_density": 66322.4921875,
    "centroid": [
      1.5486782789230347,
      -1.1909191608428955,
      0.6776694655418396
    ],
    "dipole_rho": [
      -17852.966796875,
      -24380.5859375,
      25430.998046875
    ],
    "curv_rho": 188062496.0,
    "curv_rho_failed": false,
    "gpu_density_B_requested": "vector",
    "gpu_density_B_effective": "vector",
    "gpu_density_B_fallback_from_vector": false,
    "gpu_density_A_requested": null,
    "gpu_density_A_effective": null,
    "gpu_density_A_fallback_from_vector": false,
    "xtb_A_used": false,
    "xtb_A_success": false,
    "xtb_charge_length_mismatch": false
  },
  "A:306": {
    "id": "A:306",
    "chain": "A",
    "resseq": 306,
    "resname": "VAL",
    "sasa": 0.15764929354190826,
    "partial_charge_B": -0.07026800889011417,
    "F_metal": 0.0,
    "F_P": 0.5752022375809782,
    "F_hal": 0.0,
    "total_density": 51607.66015625,
    "centroid": [
      1.6067800521850586,
      -1.2846547365188599,
      0.32278668880462646
    ],
    "dipole_rho": [
      -11522.0703125,
      -17112.974609375,
      26165.869140625
    ],
    "curv_rho": 146359552.0,
    "curv_rho_failed": false,
    "gpu_density_B_requested": "vector",
    "gpu_density_B_effective": "vector",
    "gpu_density_B_fallback_from_vector": false,
    "gpu_density_A_requested": null,
    "gpu_density_A_effective": null,
    "gpu_density_A_fallback_from_vector": false,
    "xtb_A_used": false,
    "xtb_A_success": false,
    "xtb_charge_length_mismatch": false
  },
  "A:307": {
    "id": "A:307",
    "chain": "A",
    "resseq": 307,
    "resname": "ASP",
    "sasa": 0.693656861782074,
    "partial_charge_B": -0.946613134578765,
    "F_metal": 0.0,
    "F_P": 0.4915536414964744,
    "F_hal": 0.0,
    "total_density": 44228.03125,
    "centroid": [
      1.4502339363098145,
      -0.9512692093849182,
      0.21477057039737701
    ],
    "dipole_rho": [
      -4159.80322265625,
      -15613.33984375,
      25697.951171875
    ],
    "curv_rho": 121195016.0,
    "curv_rho_failed": false,
    "gpu_density_B_requested": "vector",
    "gpu_density_B_effective": "vector",
    "gpu_density_B_fallback_from_vector": false,
    "gpu_density_A_requested": null,
    "gpu_density_A_effective": null,
    "gpu_density_A_fallback_from_vector": false,
    "xtb_A_used": false,
    "xtb_A_success": false,
    "xtb_charge_length_mismatch": false
  },
  "A:308": {
    "id": "A:308",
    "chain": "A",
    "resseq": 308,
    "resname": "PRO",
    "sasa": 0.5807783007621765,
    "partial_charge_B": -0.0978272342452721,
    "F_metal": 0.0,
    "F_P": 0.4737880341948811,
    "F_hal": 0.0,
    "total_density": 44934.87890625,
    "centroid": [
      1.4718786478042603,
      -0.7798488736152649,
      0.37552356719970703
    ],
    "dipole_rho": [
      -9583.005859375,
      -21509.3125,
      23317.767578125
    ],
    "curv_rho": 128136184.0,
    "curv_rho_failed": false,
    "gpu_density_B_requested": "vector",
    "gpu_density_B_effective": "vector",
    "gpu_density_B_fallback_from_vector": false,
    "gpu_density_A_requested": null,
    "gpu_density_A_effective": null,
    "gpu_density_A_fallback_from_vector": false,
    "xtb_A_used": false,
    "xtb_A_success": false,
    "xtb_charge_length_mismatch": false
  },
  "A:309": {
    "id": "A:309",
    "chain": "A",
    "resseq": 309,
    "resname": "THR",
    "sasa": 8.501062393188477,
    "partial_charge_B": -0.75,
    "F_metal": 0.0,
    "F_P": 0.420920583250612,
    "F_hal": 0.0,
    "total_density": 39665.140625,
    "centroid": [
      1.1971046924591064,
      -0.728263795375824,
      0.17618685960769653
    ],
    "dipole_rho": [
      -6819.94482421875,
      -21081.15625,
      23737.3671875
    ],
    "curv_rho": 106821888.0,
    "curv_rho_failed": false,
    "gpu_density_B_requested": "vector",
    "gpu_density_B_effective": "vector",
    "gpu_density_B_fallback_from_vector": false,
    "gpu_density_A_requested": null,
    "gpu_density_A_effective": null,
    "gpu_density_A_fallback_from_vector": false,
    "xtb_A_used": false,
    "xtb_A_success": false,
    "xtb_charge_length_mismatch": false
  },
  "A:310": {
    "id": "A:310",
    "chain": "A",
    "resseq": 310,
    "resname": "ALA",
    "sasa": 0.0,
    "partial_charge_B": -0.06000000000000002,
    "F_metal": 0.0,
    "F_P": 0.5432517994184326,
    "F_hal": 0.0,
    "total_density": 50583.0703125,
    "centroid": [
      1.0387446880340576,
      -0.913697361946106,
      0.333858847618103
    ],
    "dipole_rho": [
      -5413.16015625,
      -25692.017578125,
      25895.435546875
    ],
    "curv_rho": 149129264.0,
    "curv_rho_failed": false,
    "gpu_density_B_requested": "vector",
    "gpu_density_B_effective": "vector",
    "gpu_density_B_fallback_from_vector": false,
    "gpu_density_A_requested": null,
    "gpu_density_A_effective": null,
    "gpu_density_A_fallback_from_vector": false,
    "xtb_A_used": false,
    "xtb_A_success": false,
    "xtb_charge_length_mismatch": false
  },
  "A:311": {
    "id": "A:311",
    "chain": "A",
    "resseq": 311,
    "resname": "PRO",
    "sasa": 0.35492008924484253,
    "partial_charge_B": -0.08311664422826848,
    "F_metal": 0.0,
    "F_P": 0.6091112783311781,
    "F_hal": 0.0,
    "total_density": 53722.96484375,
    "centroid": [
      0.7524828314781189,
      -0.8487141728401184,
      0.4140363335609436
    ],
    "dipole_rho": [
      -4697.84716796875,
      -24417.84375,
      23458.93359375
    ],
    "curv_rho": 160658160.0,
    "curv_rho_failed": false,
    "gpu_density_B_requested": "vector",
    "gpu_density_B_effective": "vector",
    "gpu_density_B_fallback_from_vector": false,
    "gpu_density_A_requested": null,
    "gpu_density_A_effective": null,
    "gpu_density_A_fallback_from_vector": false,
    "xtb_A_used": false,
    "xtb_A_success": false,
    "xtb_charge_length_mismatch": false
  },
  "A:312": {
    "id": "A:312",
    "chain": "A",
    "resseq": 312,
    "resname": "GLY",
    "sasa": 0.0,
    "partial_charge_B": -0.06000000000000002,
    "F_metal": 0.0,
    "F_P": 0.7591004470100579,
    "F_hal": 0.0,
    "total_density": 63627.078125,
    "centroid": [
      0.6689810156822205,
      -0.882209062576294,
      0.6535577178001404
    ],
    "dipole_rho": [
      -8107.29345703125,
      -30223.4375,
      20480.453125
    ],
    "curv_rho": 194729312.0,
    "curv_rho_failed": false,
    "gpu_density_B_requested": "vector",
    "gpu_density_B_effective": "vector",
    "gpu_density_B_fallback_from_vector": false,
    "gpu_density_A_requested": null,
    "gpu_density_A_effective": null,
    "gpu_density_A_fallback_from_vector": false,
    "xtb_A_used": false,
    "xtb_A_success": false,
    "xtb_charge_length_mismatch": false
  },
  "A:313": {
    "id": "A:313",
    "chain": "A",
    "resseq": 313,
    "resname": "TYR",
    "sasa": 0.0,
    "partial_charge_B": -0.3,
    "F_metal": 0.0,
    "F_P": 1.2596000126834566,
    "F_hal": 0.0,
    "total_density": 86081.0859375,
    "centroid": [
      0.46307727694511414,
      -1.1738494634628296,
      0.9199153780937195
    ],
    "dipole_rho": [
      -6795.1962890625,
      -32951.7890625,
      20953.447265625
    ],
    "curv_rho": 265207456.0,
    "curv_rho_failed": false,
    "gpu_density_B_requested": "vector",
    "gpu_density_B_effective": "vector",
    "gpu_density_B_fallback_from_vector": false,
    "gpu_density_A_requested": null,
    "gpu_density_A_effective": null,
    "gpu_density_A_fallback_from_vector": false,
    "xtb_A_used": false,
    "xtb_A_success": false,
    "xtb_charge_length_mismatch": false
  },
  "A:314": {
    "id": "A:314",
    "chain": "A",
    "resseq": 314,
    "resname": "ALA",
    "sasa": 0.0,
    "partial_charge_B": -0.06000000000000002,
    "F_metal": 0.0,
    "F_P": 0.8784303591192146,
    "F_hal": 0.0,
    "total_density": 68670.3125,
    "centroid": [
      0.1728627234697342,
      -0.9344221353530884,
      0.7846025228500366
    ],
    "dipole_rho": [
      -5412.4072265625,
      -26707.40625,
      21309.9453125
    ],
    "curv_rho": 216796368.0,
    "curv_rho_failed": false,
    "gpu_density_B_requested": "vector",
    "gpu_density_B_effective": "vector",
    "gpu_density_B_fallback_from_vector": false,
    "gpu_density_A_requested": null,
    "gpu_density_A_effective": null,
    "gpu_density_A_fallback_from_vector": false,
    "xtb_A_used": false,
    "xtb_A_success": false,
    "xtb_charge_length_mismatch": false
  },
  "A:315": {
    "id": "A:315",
    "chain": "A",
    "resseq": 315,
    "resname": "GLU",
    "sasa": 0.0,
    "partial_charge_B": -0.54,
    "F_metal": 0.0,
    "F_P": 1.0807545137748944,
    "F_hal": 0.0,
    "total_density": 83080.5859375,
    "centroid": [
      0.07687164098024368,
      -1.1919420957565308,
      0.8100731372833252
    ],
    "dipole_rho": [
      -897.7801513671875,
      -21839.8359375,
      27410.671875
    ],
    "curv_rho": 249487312.0,
    "curv_rho_failed": false,
    "gpu_density_B_requested": "vector",
    "gpu_density_B_effective": "vector",
    "gpu_density_B_fallback_from_vector": false,
    "gpu_density_A_requested": null,
    "gpu_density_A_effective": null,
    "gpu_density_A_fallback_from_vector": false,
    "xtb_A_used": false,
    "xtb_A_success": false,
    "xtb_charge_length_mismatch": false
  },
  "A:316": {
    "id": "A:316",
    "chain": "A",
    "resseq": 316,
    "resname": "LEU",
    "sasa": 0.0,
    "partial_charge_B": -0.06000000000000002,
    "F_metal": 0.0,
    "F_P": 1.0094995867548984,
    "F_hal": 0.0,
    "total_density": 79601.0078125,
    "centroid": [
      -0.2772233784198761,
      -1.1098109483718872,
      0.9531663060188293
    ],
    "dipole_rho": [
      1776.229248046875,
      -28077.1484375,
      18305.55078125
    ],
    "curv_rho": 239796352.0,
    "curv_rho_failed": false,
    "gpu_density_B_requested": "vector",
    "gpu_density_B_effective": "vector",
    "gpu_density_B_fallback_from_vector": false,
    "gpu_density_A_requested": null,
    "gpu_density_A_effective": null,
    "gpu_density_A_fallback_from_vector": false,
    "xtb_A_used": false,
    "xtb_A_success": false,
    "xtb_charge_length_mismatch": false
  },
  "A:317": {
    "id": "A:317",
    "chain": "A",
    "resseq": 317,
    "resname": "PRO",
    "sasa": 0.0,
    "partial_charge_B": -0.06000000000000002,
    "F_metal": 0.0,
    "F_P": 1.4839625354003423,
    "F_hal": 0.0,
    "total_density": 88836.4453125,
    "centroid": [
      -0.32158488035202026,
      -1.3040785789489746,
      1.2019401788711548
    ],
    "dipole_rho": [
      -1582.4822998046875,
      -27571.65625,
      10990.1015625
    ],
    "curv_rho": 275706432.0,
    "curv_rho_failed": false,
    "gpu_density_B_requested": "vector",
    "gpu_density_B_effective": "vector",
    "gpu_density_B_fallback_from_vector": false,
    "gpu_density_A_requested": null,
    "gpu_density_A_effective": null,
    "gpu_density_A_fallback_from_vector": false,
    "xtb_A_used": false,
    "xtb_A_success": false,
    "xtb_charge_length_mismatch": false
  },
  "A:318": {
    "id": "A:318",
    "chain": "A",
    "resseq": 318,
    "resname": "TRP",
    "sasa": 0.0,
    "partial_charge_B": 0.11999999999999997,
    "F_metal": 0.0,
    "F_P": 1.5677563686370855,
    "F_hal": 0.0,
    "total_density": 98077.6640625,
    "centroid": [
      -0.3131648600101471,
      -1.6296683549880981,
      1.1058156490325928
    ],
    "dipole_rho": [
      4975.97705078125,
      -6554.0869140625,
      27560.65625
    ],
    "curv_rho": 289883136.0,
    "curv_rho_failed": false,
    "gpu_density_B_requested": "vector",
    "gpu_density_B_effective": "vector",
    "gpu_density_B_fallback_from_vector": false,
    "gpu_density_A_requested": null,
    "gpu_density_A_effective": null,
    "gpu_density_A_fallback_from_vector": false,
    "xtb_A_used": false,
    "xtb_A_success": false,
    "xtb_charge_length_mismatch": false
  },
  "A:319": {
    "id": "A:319",
    "chain": "A",
    "resseq": 319,
    "resname": "TYR",
    "sasa": 0.0,
    "partial_charge_B": -0.3,
    "F_metal": 0.0,
    "F_P": 2.3976972889824446,
    "F_hal": 0.0,
    "total_density": 99480.5625,
    "centroid": [
      -0.5611836314201355,
      -1.7273420095443726,
      1.4482287168502808
    ],
    "dipole_rho": [
      2102.322265625,
      -3391.505615234375,
      6682.142578125
    ],
    "curv_rho": 290072992.0,
    "curv_rho_failed": false,
    "gpu_density_B_requested": "vector",
    "gpu_density_B_effective": "vector",
    "gpu_density_B_fallback_from_vector": false,
    "gpu_density_A_requested": null,
    "gpu_density_A_effective": null,
    "gpu_density_A_fallback_from_vector": false,
    "xtb_A_used": false,
    "xtb_A_success": false,
    "xtb_charge_length_mismatch": false
  },
  "A:320": {
    "id": "A:320",
    "chain": "A",
    "resseq": 320,
    "resname": "TRP",
    "sasa": 0.0,
    "partial_charge_B": 0.11999999999999997,
    "F_metal": 0.0,
    "F_P": 2.0405048015171556,
    "F_hal": 0.0,
    "total_density": 99685.8515625,
    "centroid": [
      -0.28379854559898376,
      -2.091524124145508,
      1.3403518199920654
    ],
    "dipole_rho": [
      14586.32421875,
      13214.482421875,
      20942.748046875
    ],
    "curv_rho": 312428000.0,
    "curv_rho_failed": false,
    "gpu_density_B_requested": "vector",
    "gpu_density_B_effective": "vector",
    "gpu_density_B_fallback_from_vector": false,
    "gpu_density_A_requested": null,
    "gpu_density_A_effective": null,
    "gpu_density_A_fallback_from_vector": false,
    "xtb_A_used": false,
    "xtb_A_success": false,
    "xtb_charge_length_mismatch": false
  },
  "A:321": {
    "id": "A:321",
    "chain": "A",
    "resseq": 321,
    "resname": "SER",
    "sasa": 0.0,
    "partial_charge_B": -0.3,
    "F_metal": 0.0,
    "F_P": 2.0872603365492624,
    "F_hal": 0.0,
    "total_density": 92180.6796875,
    "centroid": [
      -0.6857668161392212,
      -2.1953721046447754,
      1.5572823286056519
    ],
    "dipole_rho": [
      8943.0458984375,
      10783.0703125,
      6756.73974609375
    ],
    "curv_rho": 282425216.0,
    "curv_rho_failed": false,
    "gpu_density_B_requested": "vector",
    "gpu_density_B_effective": "vector",
    "gpu_density_B_fallback_from_vector": false,
    "gpu_density_A_requested": null,
    "gpu_density_A_effective": null,
    "gpu_density_A_fallback_from_vector": false,
    "xtb_A_used": false,
    "xtb_A_success": false,
    "xtb_charge_length_mismatch": false
  },
  "A:322": {
    "id": "A:322",
    "chain": "A",
    "resseq": 322,
    "resname": "ASP",
    "sasa": 0.0,
    "partial_charge_B": -0.54,
    "F_metal": 0.0,
    "F_P": 1.5120691840720197,
    "F_hal": 0.0,
    "total_density": 84776.7578125,
    "centroid": [
      -0.6739724278450012,
      -2.464350700378418,
      1.4978550672531128
    ],
    "dipole_rho": [
      9307.6474609375,
      18954.970703125,
      13429.0556640625
    ],
    "curv_rho": 263705792.0,
    "curv_rho_failed": false,
    "gpu_density_B_requested": "vector",
    "gpu_density_B_effective": "vector",
    "gpu_density_B_fallback_from_vector": false,
    "gpu_density_A_requested": null,
    "gpu_density_A_effective": null,
    "gpu_density_A_fallback_from_vector": false,
    "xtb_A_used": false,
    "xtb_A_success": false,
    "xtb_charge_length_mismatch": false
  },
  "A:323": {
    "id": "A:323",
    "chain": "A",
    "resseq": 323,
    "resname": "GLN",
    "sasa": 0.0,
    "partial_charge_B": -0.12,
    "F_metal": 0.0,
    "F_P": 1.6206919843399905,
    "F_hal": 0.0,
    "total_density": 89376.015625,
    "centroid": [
      -0.8533532023429871,
      -2.351883888244629,
      1.8271079063415527
    ],
    "dipole_rho": [
      20093.935546875,
      22988.923828125,
      4154.7158203125
    ],
    "curv_rho": 257350368.0,
    "curv_rho_failed": false,
    "gpu_density_B_requested": "vector",
    "gpu_density_B_effective": "vector",
    "gpu_density_B_fallback_from_vector": false,
    "gpu_density_A_requested": null,
    "gpu_density_A_effective": null,
    "gpu_density_A_fallback_from_vector": false,
    "xtb_A_used": false,
    "xtb_A_success": false,
    "xtb_charge_length_mismatch": false
  },
  "A:324": {
    "id": "A:324",
    "chain": "A",
    "resseq": 324,
    "resname": "GLY",
    "sasa": 0.0,
    "partial_charge_B": -0.06000000000000002,
    "F_metal": 0.0,
    "F_P": 0.9918105763470899,
    "F_hal": 0.0,
    "total_density": 70374.5234375,
    "centroid": [
      -0.9631150960922241,
      -2.7045979499816895,
      1.6626944541931152
    ],
    "dipole_rho": [
      18116.87109375,
      23996.0859375,
      7091.5869140625
    ],
    "curv_rho": 218353776.0,
    "curv_rho_failed": false,
    "gpu_density_B_requested": "vector",
    "gpu_density_B_effective": "vector",
    "gpu_density_B_fallback_from_vector": false,
    "gpu_density_A_requested": null,
    "gpu_density_A_effective": null,
    "gpu_density_A_fallback_from_vector": false,
    "xtb_A_used": false,
    "xtb_A_success": false,
    "xtb_charge_length_mismatch": false
  },
  "A:325": {
    "id": "A:325",
    "chain": "A",
    "resseq": 325,
    "resname": "ALA",
    "sasa": 0.0,
    "partial_charge_B": -0.06000000000000002,
    "F_metal": 0.0,
    "F_P": 0.7790084916023495,
    "F_hal": 0.0,
    "total_density": 61181.640625,
    "centroid": [
      -1.241774559020996,
      -2.651134490966797,
      1.5516769886016846
    ],
    "dipole_rho": [
      18204.306640625,
      19790.15234375,
      9254.15234375
    ],
    "curv_rho": 188299616.0,
    "curv_rho_failed": false,
    "gpu_density_B_requested": "vector",
    "gpu_density_B_effective": "vector",
    "gpu_density_B_fallback_from_vector": false,
    "gpu_density_A_requested": null,
    "gpu_density_A_effective": null,
    "gpu_density_A_fallback_from_vector": false,
    "xtb_A_used": false,
    "xtb_A_success": false,
    "xtb_charge_length_mismatch": false
  },
  "A:326": {
    "id": "A:326",
    "chain": "A",
    "resseq": 326,
    "resname": "LEU",
    "sasa": 0.0,
    "partial_charge_B": -0.06000000000000002,
    "F_metal": 0.0,
    "F_P": 0.9942590952488872,
    "F_hal": 0.0,
    "total_density": 76955.1171875,
    "centroid": [
      -1.101511836051941,
      -2.3671722412109375,
      1.6285419464111328
    ],
    "dipole_rho": [
      27682.734375,
      19051.44140625,
      10463.3388671875
    ],
    "curv_rho": 234477776.0,
    "curv_rho_failed": false,
    "gpu_density_B_requested": "vector",
    "gpu_density_B_effective": "vector",
    "gpu_density_B_fallback_from_vector": false,
    "gpu_density_A_requested": null,
    "gpu_density_A_effective": null,
    "gpu_density_A_fallback_from_vector": false,
    "xtb_A_used": false,
    "xtb_A_success": false,
    "xtb_charge_length_mismatch": false
  },
  "A:327": {
    "id": "A:327",
    "chain": "A",
    "resseq": 327,
    "resname": "ARG",
    "sasa": 1.0798451900482178,
    "partial_charge_B": 1.0426595470110165,
    "F_metal": 0.0,
    "F_P": 0.8500970855136336,
    "F_hal": 0.0,
    "total_density": 72926.78125,
    "centroid": [
      -1.1084554195404053,
      -2.2785768508911133,
      1.2837646007537842
    ],
    "dipole_rho": [
      14591.927734375,
      27304.8203125,
      23425.4921875
    ],
    "curv_rho": 220649408.0,
    "curv_rho_failed": false,
    "gpu_density_B_requested": "vector",
    "gpu_density_B_effective": "vector",
    "gpu_density_B_fallback_from_vector": false,
    "gpu_density_A_requested": null,
    "gpu_density_A_effective": null,
    "gpu_density_A_fallback_from_vector": false,
    "xtb_A_used": false,
    "xtb_A_success": false,
    "xtb_charge_length_mismatch": false
  },
  "A:328": {
    "id": "A:328",
    "chain": "A",
    "resseq": 328,
    "resname": "ILE",
    "sasa": 0.0,
    "partial_charge_B": -0.06000000000000002,
    "F_metal": 0.0,
    "F_P": 1.4104028414560659,
    "F_hal": 0.0,
    "total_density": 86580.421875,
    "centroid": [
      -0.9250651597976685,
      -2.0855023860931396,
      1.4819618463516235
    ],
    "dipole_rho": [
      18039.888671875,
      6482.49462890625,
      11416.6591796875
    ],
    "curv_rho": 257501744.0,
    "curv_rho_failed": false,
    "gpu_density_B_requested": "vector",
    "gpu_density_B_effective": "vector",
    "gpu_density_B_fallback_from_vector": false,
    "gpu_density_A_requested": null,
    "gpu_density_A_effective": null,
    "gpu_density_A_fallback_from_vector": false,
    "xtb_A_used": false,
    "xtb_A_success": false,
    "xtb_charge_length_mismatch": false
  },
  "A:329": {
    "id": "A:329",
    "chain": "A",
    "resseq": 329,
    "resname": "GLN",
    "sasa": 0.0,
    "partial_charge_B": -0.12,
    "F_metal": 0.0,
    "F_P": 1.1095352781855563,
    "F_hal": 0.0,
    "total_density": 84524.859375,
    "centroid": [
      -0.8867945671081543,
      -1.8249777555465698,
      1.1400501728057861
    ],
    "dipole_rho": [
      13754.517578125,
      9205.69921875,
      20499.640625
    ],
    "curv_rho": 244512352.0,
    "curv_rho_failed": false,
    "gpu_density_B_requested": "vector",
    "gpu_density_B_effective": "vector",
    "gpu_density_B_fallback_from_vector": false,
    "gpu_density_A_requested": null,
    "gpu_density_A_effective": null,
    "gpu_density_A_fallback_from_vector": false,
    "xtb_A_used": false,
    "xtb_A_success": false,
    "xtb_charge_length_mismatch": false
  },
  "A:330": {
    "id": "A:330",
    "chain": "A",
    "resseq": 330,
    "resname": "VAL",
    "sasa": 0.0,
    "partial_charge_B": -0.06000000000000002,
    "F_metal": 0.0,
    "F_P": 1.517826874132135,
    "F_hal": 0.0,
    "total_density": 87839.640625,
    "centroid": [
      -0.7901429533958435,
      -1.6560118198394775,
      1.3276270627975464
    ],
    "dipole_rho": [
      11064.017578125,
      -11426.484375,
      7084.77880859375
    ],
    "curv_rho": 262741568.0,
    "curv_rho_failed": false,
    "gpu_density_B_requested": "vector",
    "gpu_density_B_effective": "vector",
    "gpu_density_B_fallback_from_vector": false,
    "gpu_density_A_requested": null,
    "gpu_density_A_effective": null,
    "gpu_density_A_fallback_from_vector": false,
    "xtb_A_used": false,
    "xtb_A_success": false,
    "xtb_charge_length_mismatch": false
  },
  "A:331": {
    "id": "A:331",
    "chain": "A",
    "resseq": 331,
    "resname": "ALA",
    "sasa": 0.0,
    "partial_charge_B": -0.06000000000000002,
    "F_metal": 0.0,
    "F_P": 1.1694494212280124,
    "F_hal": 0.0,
    "total_density": 81531.875,
    "centroid": [
      -0.7747697830200195,
      -1.4110755920410156,
      1.122352123260498
    ],
    "dipole_rho": [
      7917.5771484375,
      -18252.998046875,
      7333.966796875
    ],
    "curv_rho": 246065408.0,
    "curv_rho_failed": false,
    "gpu_density_B_requested": "vector",
    "gpu_density_B_effective": "vector",
    "gpu_density_B_fallback_from_vector": false,
    "gpu_density_A_requested": null,
    "gpu_density_A_effective": null,
    "gpu_density_A_fallback_from_vector": false,
    "xtb_A_used": false,
    "xtb_A_success": false,
    "xtb_charge_length_mismatch": false
  },
  "A:332": {
    "id": "A:332",
    "chain": "A",
    "resseq": 332,
    "resname": "GLY",
    "sasa": 0.0,
    "partial_charge_B": -0.06000000000000002,
    "F_metal": 0.0,
    "F_P": 1.2268908361877484,
    "F_hal": 0.0,
    "total_density": 84092.1953125,
    "centroid": [
      -0.644506573677063,
      -1.2625470161437988,
      1.2092090845108032
    ],
    "dipole_rho": [
      9033.0556640625,
      -28580.572265625,
      -568.958984375
    ],
    "curv_rho": 250325584.0,
    "curv_rho_failed": false,
    "gpu_density_B_requested": "vector",
    "gpu_density_B_effective": "vector",
    "gpu_density_B_fallback_from_vector": false,
    "gpu_density_A_requested": null,
    "gpu_density_A_effective": null,
    "gpu_density_A_fallback_from_vector": false,
    "xtb_A_used": false,
    "xtb_A_success": false,
    "xtb_charge_length_mismatch": false
  },
  "A:333": {
    "id": "A:333",
    "chain": "A",
    "resseq": 333,
    "resname": "LEU",
    "sasa": 0.0,
    "partial_charge_B": -0.06000000000000002,
    "F_metal": 0.0,
    "F_P": 1.030199506893068,
    "F_hal": 0.0,
    "total_density": 76411.1484375,
    "centroid": [
      -0.7983092665672302,
      -1.0954749584197998,
      1.406259536743164
    ],
    "dipole_rho": [
      7195.30908203125,
      -36184.5,
      -1622.0445556640625
    ],
    "curv_rho": 223080736.0,
    "curv_rho_failed": false,
    "gpu_density_B_requested": "vector",
    "gpu_density_B_effective": "vector",
    "gpu_density_B_fallback_from_vector": false,
    "gpu_density_A_requested": null,
    "gpu_density_A_effective": null,
    "gpu_density_A_fallback_from_vector": false,
    "xtb_A_used": false,
    "xtb_A_success": false,
    "xtb_charge_length_mismatch": false
  },
  "A:334": {
    "id": "A:334",
    "chain": "A",
    "resseq": 334,
    "resname": "ALA",
    "sasa": 0.0,
    "partial_charge_B": -0.06000000000000002,
    "F_metal": 0.0,
    "F_P": 1.164683375168405,
    "F_hal": 0.0,
    "total_density": 72903.890625,
    "centroid": [
      -1.0144206285476685,
      -1.2317553758621216,
      1.6049466133117676
    ],
    "dipole_rho": [
      10782.443359375,
      -25927.19921875,
      -7766.69287109375
    ],
    "curv_rho": 219414688.0,
    "curv_rho_failed": false,
    "gpu_density_B_requested": "vector",
    "gpu_density_B_effective": "vector",
    "gpu_density_B_fallback_from_vector": false,
    "gpu_density_A_requested": null,
    "gpu_density_A_effective": null,
    "gpu_density_A_fallback_from_vector": false,
    "xtb_A_used": false,
    "xtb_A_success": false,
    "xtb_charge_length_mismatch": false
  },
  "A:335": {
    "id": "A:335",
    "chain": "A",
    "resseq": 335,
    "resname": "SER",
    "sasa": 0.0630597174167633,
    "partial_charge_B": -0.32053601778022833,
    "F_metal": 0.0,
    "F_P": 0.8473800298825713,
    "F_hal": 0.0,
    "total_density": 66796.1796875,
    "centroid": [
      -1.055876612663269,
      -1.0452569723129272,
      1.551906943321228
    ],
    "dipole_rho": [
      17183.763671875,
      -33084.60546875,
      -12504.900390625
    ],
    "curv_rho": 198353296.0,
    "curv_rho_failed": false,
    "gpu_density_B_requested": "vector",
    "gpu_density_B_effective": "vector",
    "gpu_density_B_fallback_from_vector": false,
    "gpu_density_A_requested": null,
    "gpu_density_A_effective": null,
    "gpu_density_A_fallback_from_vector": false,
    "xtb_A_used": false,
    "xtb_A_success": false,
    "xtb_charge_length_mismatch": false
  },
  "A:336": {
    "id": "A:336",
    "chain": "A",
    "resseq": 336,
    "resname": "GLY",
    "sasa": 0.22070901095867157,
    "partial_charge_B": -0.07437521244615984,
    "F_metal": 0.0,
    "F_P": 0.6209084476577594,
    "F_hal": 0.0,
    "total_density": 54677.296875,
    "centroid": [
      -1.2279014587402344,
      -0.8510833978652954,
      1.4452526569366455
    ],
    "dipole_rho": [
      16624.541015625,
      -30990.1796875,
      -10172.5517578125
    ],
    "curv_rho": 160991760.0,
    "curv_rho_failed": false,
    "gpu_density_B_requested": "vector",
    "gpu_density_B_effective": "vector",
    "gpu_density_B_fallback_from_vector": false,
    "gpu_density_A_requested": null,
    "gpu_density_A_effective": null,
    "gpu_density_A_fallback_from_vector": false,
    "xtb_A_used": false,
    "xtb_A_success": false,
    "xtb_charge_length_mismatch": false
  },
  "A:337": {
    "id": "A:337",
    "chain": "A",
    "resseq": 337,
    "resname": "ASP",
    "sasa": 2.955080509185791,
    "partial_charge_B": -1.35,
    "F_metal": 0.0,
    "F_P": 0.45787420726356065,
    "F_hal": 0.0,
    "total_density": 44026.16796875,
    "centroid": [
      -1.537588357925415,
      -0.6561101675033569,
      1.27681303024292
    ],
    "dipole_rho": [
      12170.9921875,
      -28455.65625,
      -9894.859375
    ],
    "curv_rho": 114972080.0,
    "curv_rho_failed": false,
    "gpu_density_B_requested": "vector",
    "gpu_density_B_effective": "vector",
    "gpu_density_B_fallback_from_vector": false,
    "gpu_density_A_requested": null,
    "gpu_density_A_effective": null,
    "gpu_density_A_fallback_from_vector": false,
    "xtb_A_used": false,
    "xtb_A_success": false,
    "xtb_charge_length_mismatch": false
  },
  "A:338": {
    "id": "A:338",
    "chain": "A",
    "resseq": 338,
    "resname": "GLU",
    "sasa": 0.0,
    "partial_charge_B": -0.54,
    "F_metal": 0.0,
    "F_P": 0.44165167694498586,
    "F_hal": 0.0,
    "total_density": 51488.78515625,
    "centroid": [
      -1.5918059349060059,
      -0.9006932973861694,
      1.2013205289840698
    ],
    "dipole_rho": [
      25201.1640625,
      -28894.591796875,
      -4079.13134765625
    ],
    "curv_rho": 138559344.0,
    "curv_rho_failed": false,
    "gpu_density_B_requested": "vector",
    "gpu_density_B_effective": "vector",
    "gpu_density_B_fallback_from_vector": false,
    "gpu_density_A_requested": null,
    "gpu_density_A_effective": null,
    "gpu_density_A_fallback_from_vector": false,
    "xtb_A_used": false,
    "xtb_A_success": false,
    "xtb_charge_length_mismatch": false
  },
  "A:339": {
    "id": "A:339",
    "chain": "A",
    "resseq": 339,
    "resname": "GLU",
    "sasa": 0.03152985870838165,
    "partial_charge_B": -0.5584824160022055,
    "F_metal": 0.0,
    "F_P": 0.5744401368950839,
    "F_hal": 0.0,
    "total_density": 60443.5078125,
    "centroid": [
      -1.5951895713806152,
      -1.2258448600769043,
      1.3920050859451294
    ],
    "dipole_rho": [
      25434.578125,
      -21975.259765625,
      -3591.37255859375
    ],
    "curv_rho": 161163952.0,
    "curv_rho_failed": false,
    "gpu_density_B_requested": "vector",
    "gpu_density_B_effective": "vector",
    "gpu_density_B_fallback_from_vector": false,
    "gpu_density_A_requested": null,
    "gpu_density_A_effective": null,
    "gpu_density_A_fallback_from_vector": false,
    "xtb_A_used": false,
    "xtb_A_success": false,
    "xtb_charge_length_mismatch": false
  },
  "A:340": {
    "id": "A:340",
    "chain": "A",
    "resseq": 340,
    "resname": "ILE",
    "sasa": 0.0,
    "partial_charge_B": -0.06000000000000002,
    "F_metal": 0.0,
    "F_P": 0.4559736323350537,
    "F_hal": 0.0,
    "total_density": 54440.14453125,
    "centroid": [
      -1.723089575767517,
      -1.1339797973632812,
      1.0386639833450317
    ],
    "dipole_rho": [
      24851.806640625,
      -16080.5205078125,
      2877.924072265625
    ],
    "curv_rho": 133757728.0,
    "curv_rho_failed": false,
    "gpu_density_B_requested": "vector",
    "gpu_density_B_effective": "vector",
    "gpu_density_B_fallback_from_vector": false,
    "gpu_density_A_requested": null,
    "gpu_density_A_effective": null,
    "gpu_density_A_fallback_from_vector": false,
    "xtb_A_used": false,
    "xtb_A_success": false,
    "xtb_charge_length_mismatch": false
  },
  "A:341": {
    "id": "A:341",
    "chain": "A",
    "resseq": 341,
    "resname": "VAL",
    "sasa": 0.06453092396259308,
    "partial_charge_B": -0.06420302613509046,
    "F_metal": 0.0,
    "F_P": 0.47102885727121957,
    "F_hal": 0.0,
    "total_density": 53897.54296875,
    "centroid": [
      -1.8262617588043213,
      -1.3839378356933594,
      1.1755337715148926
    ],
    "dipole_rho": [
      28290.5625,
      -6613.73291015625,
      1976.7822265625
    ],
    "curv_rho": 135597216.0,
    "curv_rho_failed": false,
    "gpu_density_B_requested": "vector",
    "gpu_density_B_effective": "vector",
    "gpu_density_B_fallback_from_vector": false,
    "gpu_density_A_requested": null,
    "gpu_density_A_effective": null,
    "gpu_density_A_fallback_from_vector": false,
    "xtb_A_used": false,
    "xtb_A_success": false,
    "xtb_charge_length_mismatch": false
  },
  "A:342": {
    "id": "A:342",
    "chain": "A",
    "resseq": 342,
    "resname": "ARG",
    "sasa": 0.0,
    "partial_charge_B": 0.4799999999999999,
    "F_metal": 0.0,
    "F_P": 0.4254284216787582,
    "F_hal": 0.0,
    "total_density": 58355.6796875,
    "centroid": [
      -1.7808220386505127,
      -1.510076880455017,
      0.9387250542640686
    ],
    "dipole_rho": [
      28193.5,
      -5914.3369140625,
      20852.48046875
    ],
    "curv_rho": 139541632.0,
    "curv_rho_failed": false,
    "gpu_density_B_requested": "vector",
    "gpu_density_B_effective": "vector",
    "gpu_density_B_fallback_from_vector": false,
    "gpu_density_A_requested": null,
    "gpu_density_A_effective": null,
    "gpu_density_A_fallback_from_vector": false,
    "xtb_A_used": false,
    "xtb_A_success": false,
    "xtb_charge_length_mismatch": false
  },
  "A:343": {
    "id": "A:343",
    "chain": "A",
    "resseq": 343,
    "resname": "GLY",
    "sasa": 0.0,
    "partial_charge_B": -0.06000000000000002,
    "F_metal": 0.0,
    "F_P": 0.4177700652219668,
    "F_hal": 0.0,
    "total_density": 47267.15234375,
    "centroid": [
      -1.9641677141189575,
      -1.684086799621582,
      1.008998990058899
    ],
    "dipole_rho": [
      27074.97265625,
      1574.6124267578125,
      3311.015380859375
    ],
    "curv_rho": 120669696.0,
    "curv_rho_failed": false,
    "gpu_density_B_requested": "vector",
    "gpu_density_B_effective": "vector",
    "gpu_density_B_fallback_from_vector": false,
    "gpu_density_A_requested": null,
    "gpu_density_A_effective": null,
    "gpu_density_A_fallback_from_vector": false,
    "xtb_A_used": false,
    "xtb_A_success": false,
    "xtb_charge_length_mismatch": false
  },
  "A:344": {
    "id": "A:344",
    "chain": "A",
    "resseq": 344,
    "resname": "GLU",
    "sasa": 3.9097025394439697,
    "partial_charge_B": -1.35,
    "F_metal": 0.0,
    "F_P": 0.3950390520455537,
    "F_hal": 0.0,
    "total_density": 45678.44921875,
    "centroid": [
      -1.9736542701721191,
      -1.8842419385910034,
      1.3097529411315918
    ],
    "dipole_rho": [
      35718.0546875,
      7288.3740234375,
      3202.447509765625
    ],
    "curv_rho": 131762376.0,
    "curv_rho_failed": false,
    "gpu_density_B_requested": "vector",
    "gpu_density_B_effective": "vector",
    "gpu_density_B_fallback_from_vector": false,
    "gpu_density_A_requested": null,
    "gpu_density_A_effective": null,
    "gpu_density_A_fallback_from_vector": false,
    "xtb_A_used": false,
    "xtb_A_success": false,
    "xtb_charge_length_mismatch": false
  },
  "A:345": {
    "id": "A:345",
    "chain": "A",
    "resseq": 345,
    "resname": "VAL",
    "sasa": 0.03152985870838165,
    "partial_charge_B": -0.06205360177802285,
    "F_metal": 0.0,
    "F_P": 0.5206809601050186,
    "F_hal": 0.0,
    "total_density": 53452.6875,
    "centroid": [
      -1.8496209383010864,
      -1.8637093305587769,
      1.5489330291748047
    ],
    "dipole_rho": [
      31216.78515625,
      3931.32373046875,
      -216.61770629882812
    ],
    "curv_rho": 145055472.0,
    "curv_rho_failed": false,
    "gpu_density_B_requested": "vector",
    "gpu_density_B_effective": "vector",
    "gpu_density_B_fallback_from_vector": false,
    "gpu_density_A_requested": null,
    "gpu_density_A_effective": null,
    "gpu_density_A_fallback_from_vector": false,
    "xtb_A_used": false,
    "xtb_A_success": false,
    "xtb_charge_length_mismatch": false
  },
  "A:346": {
    "id": "A:346",
    "chain": "A",
    "resseq": 346,
    "resname": "SER",
    "sasa": 0.0,
    "partial_charge_B": -0.3,
    "F_metal": 0.0,
    "F_P": 0.4775127887321847,
    "F_hal": 0.0,
    "total_density": 47557.83984375,
    "centroid": [
      -1.9276026487350464,
      -2.1707441806793213,
      1.5184147357940674
    ],
    "dipole_rho": [
      27642.056640625,
      9574.47265625,
      -131.66824340820312
    ],
    "curv_rho": 129931192.0,
    "curv_rho_failed": false,
    "gpu_density_B_requested": "vector",
    "gpu_density_B_effective": "vector",
    "gpu_density_B_fallback_from_vector": false,
    "gpu_density_A_requested": null,
    "gpu_density_A_effective": null,
    "gpu_density_A_fallback_from_vector": false,
    "xtb_A_used": false,
    "xtb_A_success": false,
    "xtb_charge_length_mismatch": false
  },
  "A:347": {
    "id": "A:347",
    "chain": "A",
    "resseq": 347,
    "resname": "LEU",
    "sasa": 0.2581236958503723,
    "partial_charge_B": -0.07681210454036182,
    "F_metal": 0.0,
    "F_P": 0.5259095781630565,
    "F_hal": 0.0,
    "total_density": 53616.23046875,
    "centroid": [
      -1.7230995893478394,
      -2.4048056602478027,
      1.8338615894317627
    ],
    "dipole_rho": [
      34345.921875,
      14175.833984375,
      767.3323364257812
    ],
    "curv_rho": 148254080.0,
    "curv_rho_failed": false,
    "gpu_density_B_requested": "vector",
    "gpu_density_B_effective": "vector",
    "gpu_density_B_fallback_from_vector": false,
    "gpu_density_A_requested": null,
    "gpu_density_A_effective": null,
    "gpu_density_A_fallback_from_vector": false,
    "xtb_A_used": false,
    "xtb_A_success": false,
    "xtb_charge_length_mismatch": false
  },
  "A:348": {
    "id": "A:348",
    "chain": "A",
    "resseq": 348,
    "resname": "ASP",
    "sasa": 5.962085247039795,
    "partial_charge_B": -1.35,
    "F_metal": 0.0,
    "F_P": 0.3977445411809768,
    "F_hal": 0.0,
    "total_density": 39450.97265625,
    "centroid": [
      -1.9999299049377441,
      -2.396713972091675,
      1.5524754524230957
    ],
    "dipole_rho": [
      26768.767578125,
      16093.484375,
      3124.044921875
    ],
    "curv_rho": 107919584.0,
    "curv_rho_failed": false,
    "gpu_density_B_requested": "vector",
    "gpu_density_B_effective": "vector",
    "gpu_density_B_fallback_from_vector": false,
    "gpu_density_A_requested": null,
    "gpu_density_A_effective": null,
    "gpu_density_A_fallback_from_vector": false,
    "xtb_A_used": false,
    "xtb_A_success": false,
    "xtb_charge_length_mismatch": false
  },
  "A:349": {
    "id": "A:349",
    "chain": "A",
    "resseq": 349,
    "resname": "ALA",
    "sasa": 2.871626138687134,
    "partial_charge_B": -0.15000000000000005,
    "F_metal": 0.0,
    "F_P": 0.45250724404595744,
    "F_hal": 0.0,
    "total_density": 43079.7109375,
    "centroid": [
      -1.8374136686325073,
      -2.458327293395996,
      1.2801209688186646
    ],
    "dipole_rho": [
      22462.037109375,
      13611.1494140625,
      6047.578125
    ],
    "curv_rho": 118619792.0,
    "curv_rho_failed": false,
    "gpu_density_B_requested": "vector",
    "gpu_density_B_effective": "vector",
    "gpu_density_B_fallback_from_vector": false,
    "gpu_density_A_requested": null,
    "gpu_density_A_effective": null,
    "gpu_density_A_fallback_from_vector": false,
    "xtb_A_used": false,
    "xtb_A_success": false,
    "xtb_charge_length_mismatch": false
  },
  "A:350": {
    "id": "A:350",
    "chain": "A",
    "resseq": 350,
    "resname": "PRO",
    "sasa": 0.0,
    "partial_charge_B": -0.06000000000000002,
    "F_metal": 0.0,
    "F_P": 0.5755096169200884,
    "F_hal": 0.0,
    "total_density": 54535.99609375,
    "centroid": [
      -1.6153755187988281,
      -2.339449167251587,
      1.3602286577224731
    ],
    "dipole_rho": [
      25806.220703125,
      13695.20703125,
      5642.13916015625
    ],
    "curv_rho": 158153216.0,
    "curv_rho_failed": false,
    "gpu_density_B_requested": "vector",
    "gpu_density_B_effective": "vector",
    "gpu_density_B_fallback_from_vector": false,
    "gpu_density_A_requested": null,
    "gpu_density_A_effective": null,
    "gpu_density_A_fallback_from_vector": false,
    "xtb_A_used": false,
    "xtb_A_success": false,
    "xtb_charge_length_mismatch": false
  },
  "A:351": {
    "id": "A:351",
    "chain": "A",
    "resseq": 351,
    "resname": "LYS",
    "sasa": 0.41699665784835815,
    "partial_charge_B": 0.17431962673269585,
    "F_metal": 0.0,
    "F_P": 0.4955294743166453,
    "F_hal": 0.0,
    "total_density": 57068.83984375,
    "centroid": [
      -1.7055163383483887,
      -2.0726242065429688,
      1.1126538515090942
    ],
    "dipole_rho": [
      24799.912109375,
      12120.6689453125,
      19623.978515625
    ],
    "curv_rho": 149350880.0,
    "curv_rho_failed": false,
    "gpu_density_B_requested": "vector",
    "gpu_density_B_effective": "vector",
    "gpu_density_B_fallback_from_vector": false,
    "gpu_density_A_requested": null,
    "gpu_density_A_effective": null,
    "gpu_density_A_fallback_from_vector": false,
    "xtb_A_used": false,
    "xtb_A_success": false,
    "xtb_charge_length_mismatch": false
  },
  "A:352": {
    "id": "A:352",
    "chain": "A",
    "resseq": 352,
    "resname": "PHE",
    "sasa": 0.0,
    "partial_charge_B": -0.06000000000000002,
    "F_metal": 0.0,
    "F_P": 0.6450746630948186,
    "F_hal": 0.0,
    "total_density": 68977.171875,
    "centroid": [
      -1.5503076314926147,
      -1.8554418087005615,
      1.3516638278961182
    ],
    "dipole_rho": [
      30953.30859375,
      3526.23388671875,
      11338.603515625
    ],
    "curv_rho": 182572448.0,
    "curv_rho_failed": false,
    "gpu_density_B_requested": "vector",
    "gpu_density_B_effective": "vector",
    "gpu_density_B_fallback_from_vector": false,
    "gpu_density_A_requested": null,
    "gpu_density_A_effective": null,
    "gpu_density_A_fallback_from_vector": false,
    "xtb_A_used": false,
    "xtb_A_success": false,
    "xtb_charge_length_mismatch": false
  },
  "A:353": {
    "id": "A:353",
    "chain": "A",
    "resseq": 353,
    "resname": "THR",
    "sasa": 0.0,
    "partial_charge_B": -0.3,
    "F_metal": 0.0,
    "F_P": 0.5929070000814837,
    "F_hal": 0.0,
    "total_density": 61761.3046875,
    "centroid": [
      -1.5424689054489136,
      -1.603615164756775,
      1.001861810684204
    ],
    "dipole_rho": [
      22035.716796875,
      -3040.49169921875,
      9162.146484375
    ],
    "curv_rho": 164527904.0,
    "curv_rho_failed": false,
    "gpu_density_B_requested": "vector",
    "gpu_density_B_effective": "vector",
    "gpu_density_B_fallback_from_vector": false,
    "gpu_density_A_requested": null,
    "gpu_density_A_effective": null,
    "gpu_density_A_fallback_from_vector": false,
    "xtb_A_used": false,
    "xtb_A_success": false,
    "xtb_charge_length_mismatch": false
  },
  "A:354": {
    "id": "A:354",
    "chain": "A",
    "resseq": 354,
    "resname": "LEU",
    "sasa": 0.0,
    "partial_charge_B": -0.06000000000000002,
    "F_metal": 0.0,
    "F_P": 0.7082573066497961,
    "F_hal": 0.0,
    "total_density": 70275.453125,
    "centroid": [
      -1.4554738998413086,
      -1.4865975379943848,
      1.2966912984848022
    ],
    "dipole_rho": [
      23436.94921875,
      -11297.48828125,
      6699.28125
    ],
    "curv_rho": 183864288.0,
    "curv_rho_failed": false,
    "gpu_density_B_requested": "vector",
    "gpu_density_B_effective": "vector",
    "gpu_density_B_fallback_from_vector": false,
    "gpu_density_A_requested": null,
    "gpu_density_A_effective": null,
    "gpu_density_A_fallback_from_vector": false,
    "xtb_A_used": false,
    "xtb_A_success": false,
    "xtb_charge_length_mismatch": false
  },
  "A:355": {
    "id": "A:355",
    "chain": "A",
    "resseq": 355,
    "resname": "ILE",
    "sasa": 0.0,
    "partial_charge_B": -0.06000000000000002,
    "F_metal": 0.0,
    "F_P": 0.5673315084674111,
    "F_hal": 0.0,
    "total_density": 64734.60546875,
    "centroid": [
      -1.486135721206665,
      -1.200756549835205,
      0.9668945670127869
    ],
    "dipole_rho": [
      18879.953125,
      -17927.068359375,
      5067.564453125
    ],
    "curv_rho": 157023696.0,
    "curv_rho_failed": false,
    "gpu_density_B_requested": "vector",
    "gpu_density_B_effective": "vector",
    "gpu_density_B_fallback_from_vector": false,
    "gpu_density_A_requested": null,
    "gpu_density_A_effective": null,
    "gpu_density_A_fallback_from_vector": false,
    "xtb_A_used": false,
    "xtb_A_success": false,
    "xtb_charge_length_mismatch": false
  },
  "A:356": {
    "id": "A:356",
    "chain": "A",
    "resseq": 356,
    "resname": "GLU",
    "sasa": 0.0,
    "partial_charge_B": -0.54,
    "F_metal": 0.0,
    "F_P": 0.6997204804009688,
    "F_hal": 0.0,
    "total_density": 68534.5703125,
    "centroid": [
      -1.3094220161437988,
      -1.1263071298599243,
      1.2856732606887817
    ],
    "dipole_rho": [
      17105.48828125,
      -25812.8984375,
      852.5626831054688
    ],
    "curv_rho": 187654016.0,
    "curv_rho_failed": false,
    "gpu_density_B_requested": "vector",
    "gpu_density_B_effective": "vector",
    "gpu_density_B_fallback_from_vector": false,
    "gpu_density_A_requested": null,
    "gpu_density_A_effective": null,
    "gpu_density_A_fallback_from_vector": false,
    "xtb_A_used": false,
    "xtb_A_success": false,
    "xtb_charge_length_mismatch": false
  },
  "A:357": {
    "id": "A:357",
    "chain": "A",
    "resseq": 357,
    "resname": "LEU",
    "sasa": 0.0,
    "partial_charge_B": -0.06000000000000002,
    "F_metal": 0.0,
    "F_P": 0.4968734576746975,
    "F_hal": 0.0,
    "total_density": 54773.82421875,
    "centroid": [
      -1.44034743309021,
      -0.808371365070343,
      1.0453236103057861
    ],
    "dipole_rho": [
      15162.2236328125,
      -25750.34765625,
      1135.105224609375
    ],
    "curv_rho": 135053296.0,
    "curv_rho_failed": false,
    "gpu_density_B_requested": "vector",
    "gpu_density_B_effective": "vector",
    "gpu_density_B_fallback_from_vector": false,
    "gpu_density_A_requested": null,
    "gpu_density_A_effective": null,
    "gpu_density_A_fallback_from_vector": false,
    "xtb_A_used": false,
    "xtb_A_success": false,
    "xtb_charge_length_mismatch": false
  },
  "A:358": {
    "id": "A:358",
    "chain": "A",
    "resseq": 358,
    "resname": "GLN",
    "sasa": 0.03152985870838165,
    "partial_charge_B": -0.12410720355604565,
    "F_metal": 0.0,
    "F_P": 0.4948062221055709,
    "F_hal": 0.0,
    "total_density": 49499.90234375,
    "centroid": [
      -1.2084578275680542,
      -0.5714312791824341,
      1.1651886701583862
    ],
    "dipole_rho": [
      10260.115234375,
      -32820.53515625,
      -4727.80712890625
    ],
    "curv_rho": 132271312.0,
    "curv_rho_failed": false,
    "gpu_density_B_requested": "vector",
    "gpu_density_B_effective": "vector",
    "gpu_density_B_fallback_from_vector": false,
    "gpu_density_A_requested": null,
    "gpu_density_A_effective": null,
    "gpu_density_A_fallback_from_vector": false,
    "xtb_A_used": false,
    "xtb_A_success": false,
    "xtb_charge_length_mismatch": false
  },
  "A:359": {
    "id": "A:359",
    "chain": "A",
    "resseq": 359,
    "resname": "LYS",
    "sasa": 7.11456298828125,
    "partial_charge_B": 0.29999999999999993,
    "F_metal": 0.0,
    "F_P": 0.3833155945803374,
    "F_hal": 0.0,
    "total_density": 39429.265625,
    "centroid": [
      -1.3392852544784546,
      -0.3499644696712494,
      1.0028960704803467
    ],
    "dipole_rho": [
      7626.64697265625,
      -31766.326171875,
      -4238.36669921875
    ],
    "curv_rho": 97803376.0,
    "curv_rho_failed": false,
    "gpu_density_B_requested": "vector",
    "gpu_density_B_effective": "vector",
    "gpu_density_B_fallback_from_vector": false,
    "gpu_density_A_requested": null,
    "gpu_density_A_effective": null,
    "gpu_density_A_fallback_from_vector": false,
    "xtb_A_used": false,
    "xtb_A_success": false,
    "xtb_charge_length_mismatch": false
  },
  "A:360": {
    "id": "A:360",
    "chain": "A",
    "resseq": 360,
    "resname": "GLY",
    "sasa": 0.0,
    "partial_charge_B": -0.06000000000000002,
    "F_metal": 0.0,
    "F_P": 0.38551837673525585,
    "F_hal": 0.0,
    "total_density": 43443.2734375,
    "centroid": [
      -1.471984624862671,
      -0.588309645652771,
      0.7661283612251282
    ],
    "dipole_rho": [
      11236.19140625,
      -28429.697265625,
      1775.888916015625
    ],
    "curv_rho": 105456016.0,
    "curv_rho_failed": false,
    "gpu_density_B_requested": "vector",
    "gpu_density_B_effective": "vector",
    "gpu_density_B_fallback_from_vector": false,
    "gpu_density_A_requested": null,
    "gpu_density_A_effective": null,
    "gpu_density_A_fallback_from_vector": false,
    "xtb_A_used": false,
    "xtb_A_success": false,
    "xtb_charge_length_mismatch": false
  },
  "A:361": {
    "id": "A:361",
    "chain": "A",
    "resseq": 361,
    "resname": "ARG",
    "sasa": 0.0,
    "partial_charge_B": -0.06000000000000002,
    "F_metal": 0.0,
    "F_P": 0.4577740590324635,
    "F_hal": 0.0,
    "total_density": 49377.94921875,
    "centroid": [
      -1.2675572633743286,
      -0.666161060333252,
      0.8680563569068909
    ],
    "dipole_rho": [
      8385.50390625,
      -29570.53515625,
      6532.52587890625
    ],
    "curv_rho": 128387712.0,
    "curv_rho_failed": false,
    "gpu_density_B_requested": "vector",
    "gpu_density_B_effective": "vector",
    "gpu_density_B_fallback_from_vector": false,
    "gpu_density_A_requested": null,
    "gpu_density_A_effective": null,
    "gpu_density_A_fallback_from_vector": false,
    "xtb_A_used": false,
    "xtb_A_success": false,
    "xtb_charge_length_mismatch": false
  },
  "A:362": {
    "id": "A:362",
    "chain": "A",
    "resseq": 362,
    "resname": "ILE",
    "sasa": 0.0,
    "partial_charge_B": -0.06000000000000002,
    "F_metal": 0.0,
    "F_P": 0.5389248889291508,
    "F_hal": 0.0,
    "total_density": 60089.2109375,
    "centroid": [
      -1.24259614944458,
      -0.9179022908210754,
      0.7667405009269714
    ],
    "dipole_rho": [
      7628.55224609375,
      -26522.767578125,
      7995.05029296875
    ],
    "curv_rho": 147105488.0,
    "curv_rho_failed": false,
    "gpu_density_B_requested": "vector",
    "gpu_density_B_effective": "vector",
    "gpu_density_B_fallback_from_vector": false,
    "gpu_density_A_requested": null,
    "gpu_density_A_effective": null,
    "gpu_density_A_fallback_from_vector": false,
    "xtb_A_used": false,
    "xtb_A_success": false,
    "xtb_charge_length_mismatch": false
  },
  "A:363": {
    "id": "A:363",
    "chain": "A",
    "resseq": 363,
    "resname": "VAL",
    "sasa": 0.0,
    "partial_charge_B": -0.06000000000000002,
    "F_metal": 0.0,
    "F_P": 0.6982621517953398,
    "F_hal": 0.0,
    "total_density": 66116.0,
    "centroid": [
      -0.978148877620697,
      -0.9361469149589539,
      1.103605031967163
    ],
    "dipole_rho": [
      9523.1376953125,
      -33372.78515625,
      3434.5830078125
    ],
    "curv_rho": 185999552.0,
    "curv_rho_failed": false,
    "gpu_density_B_requested": "vector",
    "gpu_density_B_effective": "vector",
    "gpu_density_B_fallback_from_vector": false,
    "gpu_density_A_requested": null,
    "gpu_density_A_effective": null,
    "gpu_density_A_fallback_from_vector": false,
    "xtb_A_used": false,
    "xtb_A_success": false,
    "xtb_charge_length_mismatch": false
  },
  "A:364": {
    "id": "A:364",
    "chain": "A",
    "resseq": 364,
    "resname": "GLY",
    "sasa": 0.0,
    "partial_charge_B": -0.06000000000000002,
    "F_metal": 0.0,
    "F_P": 0.7872268530438977,
    "F_hal": 0.0,
    "total_density": 71962.953125,
    "centroid": [
      -1.1223409175872803,
      -1.1662486791610718,
      1.0955026149749756
    ],
    "dipole_rho": [
      8738.755859375,
      -24776.75390625,
      5221.0986328125
    ],
    "curv_rho": 195230208.0,
    "curv_rho_failed": false,
    "gpu_density_B_requested": "vector",
    "gpu_density_B_effective": "vector",
    "gpu_density_B_fallback_from_vector": false,
    "gpu_density_A_requested": null,
    "gpu_density_A_effective": null,
    "gpu_density_A_fallback_from_vector": false,
    "xtb_A_used": false,
    "xtb_A_success": false,
    "xtb_charge_length_mismatch": false
  },
  "A:365": {
    "id": "A:365",
    "chain": "A",
    "resseq": 365,
    "resname": "ALA",
    "sasa": 0.0,
    "partial_charge_B": -0.06000000000000002,
    "F_metal": 0.0,
    "F_P": 0.8778348757283854,
    "F_hal": 0.0,
    "total_density": 75387.5390625,
    "centroid": [
      -1.0556315183639526,
      -1.3773669004440308,
      1.1053109169006348
    ],
    "dipole_rho": [
      16213.490234375,
      -14539.7529296875,
      9121.20703125
    ],
    "curv_rho": 216295952.0,
    "curv_rho_failed": false,
    "gpu_density_B_requested": "vector",
    "gpu_density_B_effective": "vector",
    "gpu_density_B_fallback_from_vector": false,
    "gpu_density_A_requested": null,
    "gpu_density_A_effective": null,
    "gpu_density_A_fallback_from_vector": false,
    "xtb_A_used": false,
    "xtb_A_success": false,
    "xtb_charge_length_mismatch": false
  },
  "A:366": {
    "id": "A:366",
    "chain": "A",
    "resseq": 366,
    "resname": "THR",
    "sasa": 0.0,
    "partial_charge_B": -0.3,
    "F_metal": 0.0,
    "F_P": 0.9331402490312215,
    "F_hal": 0.0,
    "total_density": 78137.28125,
    "centroid": [
      -1.1936382055282593,
      -1.5944262742996216,
      1.236243486404419
    ],
    "dipole_rho": [
      19059.171875,
      -6523.17431640625,
      7046.91259765625
    ],
    "curv_rho": 214523104.0,
    "curv_rho_failed": false,
    "gpu_density_B_requested": "vector",
    "gpu_density_B_effective": "vector",
    "gpu_density_B_fallback_from_vector": false,
    "gpu_density_A_requested": null,
    "gpu_density_A_effective": null,
    "gpu_density_A_fallback_from_vector": false,
    "xtb_A_used": false,
    "xtb_A_success": false,
    "xtb_charge_length_mismatch": false
  },
  "A:367": {
    "id": "A:367",
    "chain": "A",
    "resseq": 367,
    "resname": "CYS",
    "sasa": 0.0,
    "partial_charge_B": -0.21000000000000002,
    "F_metal": 0.0,
    "F_P": 0.839657757576382,
    "F_hal": 0.0,
    "total_density": 72281.0859375,
    "centroid": [
      -1.1820881366729736,
      -1.7883702516555786,
      1.0785417556762695
    ],
    "dipole_rho": [
      18931.2890625,
      2615.116943359375,
      13036.5009765625
    ],
    "curv_rho": 210794832.0,
    "curv_rho_failed": false,
    "gpu_density_B_requested": "vector",
    "gpu_density_B_effective": "vector",
    "gpu_density_B_fallback_from_vector": false,
    "gpu_density_A_requested": null,
    "gpu_density_A_effective": null,
    "gpu_density_A_fallback_from_vector": false,
    "xtb_A_used": false,
    "xtb_A_success": false,
    "xtb_charge_length_mismatch": false
  },
  "A:368": {
    "id": "A:368",
    "chain": "A",
    "resseq": 368,
    "resname": "VAL",
    "sasa": 0.0,
    "partial_charge_B": -0.06000000000000002,
    "F_metal": 0.0,
    "F_P": 0.8031810802315076,
    "F_hal": 0.0,
    "total_density": 72580.6953125,
    "centroid": [
      -1.3147355318069458,
      -1.9953562021255493,
      1.2863271236419678
    ],
    "dipole_rho": [
      24907.11328125,
      10663.1943359375,
      11417.8798828125
    ],
    "curv_rho": 205339888.0,
    "curv_rho_failed": false,
    "gpu_density_B_requested": "vector",
    "gpu_density_B_effective": "vector",
    "gpu_density_B_fallback_from_vector": false,
    "gpu_density_A_requested": null,
    "gpu_density_A_effective": null,
    "gpu_density_A_fallback_from_vector": false,
    "xtb_A_used": false,
    "xtb_A_success": false,
    "xtb_charge_length_mismatch": false
  },
  "A:369": {
    "id": "A:369",
    "chain": "A",
    "resseq": 369,
    "resname": "ASN",
    "sasa": 0.0,
    "partial_charge_B": -0.12,
    "F_metal": 0.0,
    "F_P": 0.6902105566691659,
    "F_hal": 0.0,
    "total_density": 66919.015625,
    "centroid": [
      -1.289411187171936,
      -2.193305015563965,
      1.1997162103652954
    ],
    "dipole_rho": [
      24543.48046875,
      19439.65234375,
      19247.0
    ],
    "curv_rho": 195382944.0,
    "curv_rho_failed": false,
    "gpu_density_B_requested": "vector",
    "gpu_density_B_effective": "vector",
    "gpu_density_B_fallback_from_vector": false,
    "gpu_density_A_requested": null,
    "gpu_density_A_effective": null,
    "gpu_density_A_fallback_from_vector": false,
    "xtb_A_used": false,
    "xtb_A_success": false,
    "xtb_charge_length_mismatch": false
  },
  "A:370": {
    "id": "A:370",
    "chain": "A",
    "resseq": 370,
    "resname": "ASN",
    "sasa": 0.0,
    "partial_charge_B": -0.12,
    "F_metal": 0.0,
    "F_P": 0.5897347160490901,
    "F_hal": 0.0,
    "total_density": 58876.5703125,
    "centroid": [
      -1.4244184494018555,
      -1.8979887962341309,
      0.8737145066261292
    ],
    "dipole_rho": [
      16240.0224609375,
      10284.1904296875,
      20052.748046875
    ],
    "curv_rho": 165171232.0,
    "curv_rho_failed": false,
    "gpu_density_B_requested": "vector",
    "gpu_density_B_effective": "vector",
    "gpu_density_B_fallback_from_vector": false,
    "gpu_density_A_requested": null,
    "gpu_density_A_effective": null,
    "gpu_density_A_fallback_from_vector": false,
    "xtb_A_used": false,
    "xtb_A_success": false,
    "xtb_charge_length_mismatch": false
  },
  "A:371": {
    "id": "A:371",
    "chain": "A",
    "resseq": 371,
    "resname": "ALA",
    "sasa": 0.2581236958503723,
    "partial_charge_B": -0.07681210454036182,
    "F_metal": 0.0,
    "F_P": 0.6682200893441259,
    "F_hal": 0.0,
    "total_density": 59708.734375,
    "centroid": [
      -1.150466799736023,
      -1.9765936136245728,
      0.7256249785423279
    ],
    "dipole_rho": [
      8788.7265625,
      9625.4248046875,
      22250.15625
    ],
    "curv_rho": 173984176.0,
    "curv_rho_failed": false,
    "gpu_density_B_requested": "vector",
    "gpu_density_B_effective": "vector",
    "gpu_density_B_fallback_from_vector": false,
    "gpu_density_A_requested": null,
    "gpu_density_A_effective": null,
    "gpu_density_A_fallback_from_vector": false,
    "xtb_A_used": false,
    "xtb_A_success": false,
    "xtb_charge_length_mismatch": false
  },
  "A:372": {
    "id": "A:372",
    "chain": "A",
    "resseq": 372,
    "resname": "ARG",
    "sasa": 5.317514419555664,
    "partial_charge_B": 1.2,
    "F_metal": 0.0,
    "F_P": 0.44432672709132903,
    "F_hal": 0.0,
    "total_density": 53529.12890625,
    "centroid": [
      -1.3164379596710205,
      -1.874936819076538,
      0.558547854423523
    ],
    "dipole_rho": [
      15939.4365234375,
      9933.521484375,
      37431.5859375
    ],
    "curv_rho": 152979584.0,
    "curv_rho_failed": false,
    "gpu_density_B_requested": "vector",
    "gpu_density_B_effective": "vector",
    "gpu_density_B_fallback_from_vector": false,
    "gpu_density_A_requested": null,
    "gpu_density_A_effective": null,
    "gpu_density_A_fallback_from_vector": false,
    "xtb_A_used": false,
    "xtb_A_success": false,
    "xtb_charge_length_mismatch": false
  },
  "A:373": {
    "id": "A:373",
    "chain": "A",
    "resseq": 373,
    "resname": "ASP",
    "sasa": 0.0,
    "partial_charge_B": -0.54,
    "F_metal": 0.0,
    "F_P": 0.5370219423316278,
    "F_hal": 0.0,
    "total_density": 62356.16015625,
    "centroid": [
      -1.3267912864685059,
      -1.5636425018310547,
      0.7013522982597351
    ],
    "dipole_rho": [
      18729.978515625,
      7193.24267578125,
      26735.3515625
    ],
    "curv_rho": 165462080.0,
    "curv_rho_failed": false,
    "gpu_density_B_requested": "vector",
    "gpu_density_B_effective": "vector",
    "gpu_density_B_fallback_from_vector": false,
    "gpu_density_A_requested": null,
    "gpu_density_A_effective": null,
    "gpu_density_A_fallback_from_vector": false,
    "xtb_A_used": false,
    "xtb_A_success": false,
    "xtb_charge_length_mismatch": false
  },
  "A:374": {
    "id": "A:374",
    "chain": "A",
    "resseq": 374,
    "resname": "PHE",
    "sasa": 0.0,
    "partial_charge_B": -0.06000000000000002,
    "F_metal": 0.0,
    "F_P": 0.8513949855327039,
    "F_hal": 0.0,
    "total_density": 81277.3828125,
    "centroid": [
      -0.8834136128425598,
      -1.6082062721252441,
      0.911169171333313
    ],
    "dipole_rho": [
      13839.6875,
      2027.7403564453125,
      29762.751953125
    ],
    "curv_rho": 235451152.0,
    "curv_rho_failed": false,
    "gpu_density_B_requested": "vector",
    "gpu_density_B_effective": "vector",
    "gpu_density_B_fallback_from_vector": false,
    "gpu_density_A_requested": null,
    "gpu_density_A_effective": null,
    "gpu_density_A_fallback_from_vector": false,
    "xtb_A_used": false,
    "xtb_A_success": false,
    "xtb_charge_length_mismatch": false
  },
  "A:375": {
    "id": "A:375",
    "chain": "A",
    "resseq": 375,
    "resname": "ALA",
    "sasa": 0.0,
    "partial_charge_B": -0.06000000000000002,
    "F_metal": 0.0,
    "F_P": 0.6434874658736579,
    "F_hal": 0.0,
    "total_density": 61707.85546875,
    "centroid": [
      -0.9008100628852844,
      -1.559410810470581,
      0.528338611125946
    ],
    "dipole_rho": [
      5964.06640625,
      -2183.880859375,
      27609.2421875
    ],
    "curv_rho": 176328016.0,
    "curv_rho_failed": false,
    "gpu_density_B_requested": "vector",
    "gpu_density_B_effective": "vector",
    "gpu_density_B_fallback_from_vector": false,
    "gpu_density_A_requested": null,
    "gpu_density_A_effective": null,
    "gpu_density_A_fallback_from_vector": false,
    "xtb_A_used": false,
    "xtb_A_success": false,
    "xtb_charge_length_mismatch": false
  },
  "A:376": {
    "id": "A:376",
    "chain": "A",
    "resseq": 376,
    "resname": "PRO",
    "sasa": 0.0,
    "partial_charge_B": -0.06000000000000002,
    "F_metal": 0.0,
    "F_P": 0.529586279390746,
    "F_hal": 0.0,
    "total_density": 58110.046875,
    "centroid": [
      -1.1444103717803955,
      -1.3889989852905273,
      0.4842790961265564
    ],
    "dipole_rho": [
      6595.73046875,
      -3012.52880859375,
      28886.119140625
    ],
    "curv_rho": 148266336.0,
    "curv_rho_failed": false,
    "gpu_density_B_requested": "vector",
    "gpu_density_B_effective": "vector",
    "gpu_density_B_fallback_from_vector": false,
    "gpu_density_A_requested": null,
    "gpu_density_A_effective": null,
    "gpu_density_A_fallback_from_vector": false,
    "xtb_A_used": false,
    "xtb_A_success": false,
    "xtb_charge_length_mismatch": false
  },
  "A:377": {
    "id": "A:377",
    "chain": "A",
    "resseq": 377,
    "resname": "LEU",
    "sasa": 0.0,
    "partial_charge_B": -0.06000000000000002,
    "F_metal": 0.0,
    "F_P": 0.6077676593392454,
    "F_hal": 0.0,
    "total_density": 65709.390625,
    "centroid": [
      -1.154380202293396,
      -1.2738301753997803,
      0.6946505904197693
    ],
    "dipole_rho": [
      11667.19921875,
      -7460.8046875,
      20926.013671875
    ],
    "curv_rho": 169996992.0,
    "curv_rho_failed": false,
    "gpu_density_B_requested": "vector",
    "gpu_density_B_effective": "vector",
    "gpu_density_B_fallback_from_vector": false,
    "gpu_density_A_requested": null,
    "gpu_density_A_effective": null,
    "gpu_density_A_fallback_from_vector": false,
    "xtb_A_used": false,
    "xtb_A_success": false,
    "xtb_charge_length_mismatch": false
  },
  "A:378": {
    "id": "A:378",
    "chain": "A",
    "resseq": 378,
    "resname": "ARG",
    "sasa": 0.0,
    "partial_charge_B": 0.4799999999999999,
    "F_metal": 0.0,
    "F_P": 0.8384924552568342,
    "F_hal": 0.0,
    "total_density": 83974.7421875,
    "centroid": [
      -0.4808538556098938,
      -1.347788691520691,
      0.7325955033302307
    ],
    "dipole_rho": [
      17583.607421875,
      -9214.1318359375,
      30623.6796875
    ],
    "curv_rho": 242762416.0,
    "curv_rho_failed": false,
    "gpu_density_B_requested": "vector",
    "gpu_density_B_effective": "vector",
    "gpu_density_B_fallback_from_vector": false,
    "gpu_density_A_requested": null,
    "gpu_density_A_effective": null,
    "gpu_density_A_fallback_from_vector": false,
    "xtb_A_used": false,
    "xtb_A_success": false,
    "xtb_charge_length_mismatch": false
  },
  "A:379": {
    "id": "A:379",
    "chain": "A",
    "resseq": 379,
    "resname": "ARG",
    "sasa": 0.0,
    "partial_charge_B": -0.06000000000000002,
    "F_metal": 0.0,
    "F_P": 0.5593720537856488,
    "F_hal": 0.0,
    "total_density": 57522.61328125,
    "centroid": [
      -0.838675856590271,
      -1.156916856765747,
      0.42442628741264343
    ],
    "dipole_rho": [
      3694.33740234375,
      -14872.87109375,
      23771.0078125
    ],
    "curv_rho": 156488464.0,
    "curv_rho_failed": false,
    "gpu_density_B_requested": "vector",
    "gpu_density_B_effective": "vector",
    "gpu_density_B_fallback_from_vector": false,
    "gpu_density_A_requested": null,
    "gpu_density_A_effective": null,
    "gpu_density_A_fallback_from_vector": false,
    "xtb_A_used": false,
    "xtb_A_success": false,
    "xtb_charge_length_mismatch": false
  },
  "A:380": {
    "id": "A:380",
    "chain": "A",
    "resseq": 380,
    "resname": "LEU",
    "sasa": 0.0,
    "partial_charge_B": -0.06000000000000002,
    "F_metal": 0.0,
    "F_P": 0.49033124870050904,
    "F_hal": 0.0,
    "total_density": 55703.0078125,
    "centroid": [
      -1.1571768522262573,
      -0.980255663394928,
      0.5007517337799072
    ],
    "dipole_rho": [
      4818.20068359375,
      -14847.2548828125,
      21658.123046875
    ],
    "curv_rho": 137997184.0,
    "curv_rho_failed": false,
    "gpu_density_B_requested": "vector",
    "gpu_density_B_effective": "vector",
    "gpu_density_B_fallback_from_vector": false,
    "gpu_density_A_requested": null,
    "gpu_density_A_effective": null,
    "gpu_density_A_fallback_from_vector": false,
    "xtb_A_used": false,
    "xtb_A_success": false,
    "xtb_charge_length_mismatch": false
  },
  "A:381": {
    "id": "A:381",
    "chain": "A",
    "resseq": 381,
    "resname": "LEU",
    "sasa": 0.0,
    "partial_charge_B": -0.06000000000000002,
    "F_metal": 0.0,
    "F_P": 0.6914141886866486,
    "F_hal": 0.0,
    "total_density": 69574.296875,
    "centroid": [
      -0.7541206479072571,
      -1.0194034576416016,
      0.8419358134269714
    ],
    "dipole_rho": [
      9443.26953125,
      -24030.33984375,
      20558.21875
    ],
    "curv_rho": 192286320.0,
    "curv_rho_failed": false,
    "gpu_density_B_requested": "vector",
    "gpu_density_B_effective": "vector",
    "gpu_density_B_fallback_from_vector": false,
    "gpu_density_A_requested": null,
    "gpu_density_A_effective": null,
    "gpu_density_A_fallback_from_vector": false,
    "xtb_A_used": false,
    "xtb_A_success": false,
    "xtb_charge_length_mismatch": false
  },
  "A:382": {
    "id": "A:382",
    "chain": "A",
    "resseq": 382,
    "resname": "ALA",
    "sasa": 0.0,
    "partial_charge_B": -0.06000000000000002,
    "F_metal": 0.0,
    "F_P": 0.6117507323215994,
    "F_hal": 0.0,
    "total_density": 60875.375,
    "centroid": [
      -0.6419209837913513,
      -0.950856626033783,
      0.6105576753616333
    ],
    "dipole_rho": [
      -843.7918701171875,
      -24986.703125,
      22523.740234375
    ],
    "curv_rho": 173929872.0,
    "curv_rho_failed": false,
    "gpu_density_B_requested": "vector",
    "gpu_density_B_effective": "vector",
    "gpu_density_B_fallback_from_vector": false,
    "gpu_density_A_requested": null,
    "gpu_density_A_effective": null,
    "gpu_density_A_fallback_from_vector": false,
    "xtb_A_used": false,
    "xtb_A_success": false,
    "xtb_charge_length_mismatch": false
  },
  "A:383": {
    "id": "A:383",
    "chain": "A",
    "resseq": 383,
    "resname": "VAL",
    "sasa": 0.6005384922027588,
    "partial_charge_B": -0.09911425442039466,
    "F_metal": 0.0,
    "F_P": 0.46839680390609095,
    "F_hal": 0.0,
    "total_density": 49217.19921875,
    "centroid": [
      -0.8105358481407166,
      -0.74556565284729,
      0.4215412735939026
    ],
    "dipole_rho": [
      675.3211059570312,
      -22327.451171875,
      19527.1953125
    ],
    "curv_rho": 129249368.0,
    "curv_rho_failed": false,
    "gpu_density_B_requested": "vector",
    "gpu_density_B_effective": "vector",
    "gpu_density_B_fallback_from_vector": false,
    "gpu_density_A_requested": null,
    "gpu_density_A_effective": null,
    "gpu_density_A_fallback_from_vector": false,
    "xtb_A_used": false,
    "xtb_A_success": false,
    "xtb_charge_length_mismatch": false
  },
  "A:384": {
    "id": "A:384",
    "chain": "A",
    "resseq": 384,
    "resname": "GLY",
    "sasa": 0.0,
    "partial_charge_B": -0.06000000000000002,
    "F_metal": 0.0,
    "F_P": 0.46669776578909256,
    "F_hal": 0.0,
    "total_density": 47205.796875,
    "centroid": [
      -0.9176290035247803,
      -0.6397792100906372,
      0.6013708710670471
    ],
    "dipole_rho": [
      5512.263671875,
      -23847.38671875,
      13605.6962890625
    ],
    "curv_rho": 130547112.0,
    "curv_rho_failed": false,
    "gpu_density_B_requested": "vector",
    "gpu_density_B_effective": "vector",
    "gpu_density_B_fallback_from_vector": false,
    "gpu_density_A_requested": null,
    "gpu_density_A_effective": null,
    "gpu_density_A_fallback_from_vector": false,
    "xtb_A_used": false,
    "xtb_A_success": false,
    "xtb_charge_length_mismatch": false
  },
  "A:385": {
    "id": "A:385",
    "chain": "A",
    "resseq": 385,
    "resname": "ALA",
    "sasa": 0.0,
    "partial_charge_B": -0.06000000000000002,
    "F_metal": 0.0,
    "F_P": 0.4251733749386931,
    "F_hal": 0.0,
    "total_density": 49223.32421875,
    "centroid": [
      -1.1884777545928955,
      -0.7411732077598572,
      0.5404987335205078
    ],
    "dipole_rho": [
      6815.56005859375,
      -25074.021484375,
      15360.568359375
    ],
    "curv_rho": 121807752.0,
    "curv_rho_failed": false,
    "gpu_density_B_requested": "vector",
    "gpu_density_B_effective": "vector",
    "gpu_density_B_fallback_from_vector": false,
    "gpu_density_A_requested": null,
    "gpu_density_A_effective": null,
    "gpu_density_A_fallback_from_vector": false,
    "xtb_A_used": false,
    "xtb_A_success": false,
    "xtb_charge_length_mismatch": false
  },
  "A:386": {
    "id": "A:386",
    "chain": "A",
    "resseq": 386,
    "resname": "LYS",
    "sasa": 3.9304802417755127,
    "partial_charge_B": 0.29999999999999993,
    "F_metal": 0.0,
    "F_P": 0.3505857336842281,
    "F_hal": 0.0,
    "total_density": 41226.52734375,
    "centroid": [
      -1.4721628427505493,
      -0.5334958434104919,
      0.5512063503265381
    ],
    "dipole_rho": [
      4727.927734375,
      -27718.255859375,
      9564.814453125
    ],
    "curv_rho": 93611984.0,
    "curv_rho_failed": false,
    "gpu_density_B_requested": "vector",
    "gpu_density_B_effective": "vector",
    "gpu_density_B_fallback_from_vector": false,
    "gpu_density_A_requested": null,
    "gpu_density_A_effective": null,
    "gpu_density_A_fallback_from_vector": false,
    "xtb_A_used": false,
    "xtb_A_success": false,
    "xtb_charge_length_mismatch": false
  },
  "A:387": {
    "id": "A:387",
    "chain": "A",
    "resseq": 387,
    "resname": "PRO",
    "sasa": 0.0,
    "partial_charge_B": -0.06000000000000002,
    "F_metal": 0.0,
    "F_P": 0.35143988038890284,
    "F_hal": 0.0,
    "total_density": 42047.9296875,
    "centroid": [
      -1.5827178955078125,
      -0.7581436038017273,
      0.5249504446983337
    ],
    "dipole_rho": [
      11919.25,
      -19266.99609375,
      14266.5810546875
    ],
    "curv_rho": 100320312.0,
    "curv_rho_failed": false,
    "gpu_density_B_requested": "vector",
    "gpu_density_B_effective": "vector",
    "gpu_density_B_fallback_from_vector": false,
    "gpu_density_A_requested": null,
    "gpu_density_A_effective": null,
    "gpu_density_A_fallback_from_vector": false,
    "xtb_A_used": false,
    "xtb_A_success": false,
    "xtb_charge_length_mismatch": false
  },
  "A:388": {
    "id": "A:388",
    "chain": "A",
    "resseq": 388,
    "resname": "ASP",
    "sasa": 3.6956138610839844,
    "partial_charge_B": -1.35,
    "F_metal": 0.0,
    "F_P": 0.2824556806513243,
    "F_hal": 0.0,
    "total_density": 34513.0625,
    "centroid": [
      -1.910926103591919,
      -0.7061811089515686,
      0.4539206326007843
    ],
    "dipole_rho": [
      16074.42578125,
      -15541.875,
      10804.1640625
    ],
    "curv_rho": 75404344.0,
    "curv_rho_failed": false,
    "gpu_density_B_requested": "vector",
    "gpu_density_B_effective": "vector",
    "gpu_density_B_fallback_from_vector": false,
    "gpu_density_A_requested": null,
    "gpu_density_A_effective": null,
    "gpu_density_A_fallback_from_vector": false,
    "xtb_A_used": false,
    "xtb_A_success": false,
    "xtb_charge_length_mismatch": false
  },
  "A:389": {
    "id": "A:389",
    "chain": "A",
    "resseq": 389,
    "resname": "ARG",
    "sasa": 4.72349214553833,
    "partial_charge_B": 1.2,
    "F_metal": 0.0,
    "F_P": 0.3165895074981325,
    "F_hal": 0.0,
    "total_density": 38093.7734375,
    "centroid": [
      -2.000976324081421,
      -0.7797948718070984,
      0.7564806342124939
    ],
    "dipole_rho": [
      17976.673828125,
      -18940.02734375,
      1887.6715087890625
    ],
    "curv_rho": 81798888.0,
    "curv_rho_failed": false,
    "gpu_density_B_requested": "vector",
    "gpu_density_B_effective": "vector",
    "gpu_density_B_fallback_from_vector": false,
    "gpu_density_A_requested": null,
    "gpu_density_A_effective": null,
    "gpu_density_A_fallback_from_vector": false,
    "xtb_A_used": false,
    "xtb_A_success": false,
    "xtb_charge_length_mismatch": false
  },
  "A:390": {
    "id": "A:390",
    "chain": "A",
    "resseq": 390,
    "resname": "ALA",
    "sasa": 1.6132731437683105,
    "partial_charge_B": -0.15000000000000005,
    "F_metal": 0.0,
    "F_P": 0.28109714398788,
    "F_hal": 0.0,
    "total_density": 34120.0234375,
    "centroid": [
      -2.129558801651001,
      -0.9449853301048279,
      0.574508786201477
    ],
    "dipole_rho": [
      18641.8515625,
      -14505.2841796875,
      7770.79443359375
    ],
    "curv_rho": 75143736.0,
    "curv_rho_failed": false,
    "gpu_density_B_requested": "vector",
    "gpu_density_B_effective": "vector",
    "gpu_density_B_fallback_from_vector": false,
    "gpu_density_A_requested": null,
    "gpu_density_A_effective": null,
    "gpu_density_A_fallback_from_vector": false,
    "xtb_A_used": false,
    "xtb_A_success": false,
    "xtb_charge_length_mismatch": false
  },
  "A:391": {
    "id": "A:391",
    "chain": "A",
    "resseq": 391,
    "resname": "ALA",
    "sasa": 0.0,
    "partial_charge_B": -0.06000000000000002,
    "F_metal": 0.0,
    "F_P": 0.3000977781068979,
    "F_hal": 0.0,
    "total_density": 36386.0625,
    "centroid": [
      -1.9909780025482178,
      -1.0304371118545532,
      0.42800191044807434
    ],
    "dipole_rho": [
      17041.1171875,
      -11956.3583984375,
      10813.2783203125
    ],
    "curv_rho": 80770440.0,
    "curv_rho_failed": false,
    "gpu_density_B_requested": "vector",
    "gpu_density_B_effective": "vector",
    "gpu_density_B_fallback_from_vector": false,
    "gpu_density_A_requested": null,
    "gpu_density_A_effective": null,
    "gpu_density_A_fallback_from_vector": false,
    "xtb_A_used": false,
    "xtb_A_success": false,
    "xtb_charge_length_mismatch": false
  },
  "A:392": {
    "id": "A:392",
    "chain": "A",
    "resseq": 392,
    "resname": "LEU",
    "sasa": 0.0,
    "partial_charge_B": -0.06000000000000002,
    "F_metal": 0.0,
    "F_P": 0.37750347028461206,
    "F_hal": 0.0,
    "total_density": 48553.953125,
    "centroid": [
      -1.7621338367462158,
      -1.0602295398712158,
      0.6999164819717407
    ],
    "dipole_rho": [
      19400.537109375,
      -14007.42578125,
      14398.2568359375
    ],
    "curv_rho": 112150816.0,
    "curv_rho_failed": false,
    "gpu_density_B_requested": "vector",
    "gpu_density_B_effective": "vector",
    "gpu_density_B_fallback_from_vector": false,
    "gpu_density_A_requested": null,
    "gpu_density_A_effective": null,
    "gpu_density_A_fallback_from_vector": false,
    "xtb_A_used": false,
    "xtb_A_success": false,
    "xtb_charge_length_mismatch": false
  },
  "A:393": {
    "id": "A:393",
    "chain": "A",
    "resseq": 393,
    "resname": "ALA",
    "sasa": 0.03226546198129654,
    "partial_charge_B": -0.062101513067545244,
    "F_metal": 0.0,
    "F_P": 0.3370667509871721,
    "F_hal": 0.0,
    "total_density": 42646.9921875,
    "centroid": [
      -2.0274441242218018,
      -1.2289618253707886,
      0.7318590879440308
    ],
    "dipole_rho": [
      23453.087890625,
      -11243.5322265625,
      7732.71337890625
    ],
    "curv_rho": 98216136.0,
    "curv_rho_failed": false,
    "gpu_density_B_requested": "vector",
    "gpu_density_B_effective": "vector",
    "gpu_density_B_fallback_from_vector": false,
    "gpu_density_A_requested": null,
    "gpu_density_A_effective": null,
    "gpu_density_A_fallback_from_vector": false,
    "xtb_A_used": false,
    "xtb_A_success": false,
    "xtb_charge_length_mismatch": false
  },
  "A:394": {
    "id": "A:394",
    "chain": "A",
    "resseq": 394,
    "resname": "ASP",
    "sasa": 1.9548511505126953,
    "partial_charge_B": -1.35,
    "F_metal": 0.0,
    "F_P": 0.28184056177955863,
    "F_hal": 0.0,
    "total_density": 34278.3984375,
    "centroid": [
      -2.15878963470459,
      -1.1345101594924927,
      0.5048202872276306
    ],
    "dipole_rho": [
      21096.140625,
      -2018.920654296875,
      11387.12109375
    ],
    "curv_rho": 74828064.0,
    "curv_rho_failed": false,
    "gpu_density_B_requested": "vector",
    "gpu_density_B_effective": "vector",
    "gpu_density_B_fallback_from_vector": false,
    "gpu_density_A_requested": null,
    "gpu_density_A_effective": null,
    "gpu_density_A_fallback_from_vector": false,
    "xtb_A_used": false,
    "xtb_A_success": false,
    "xtb_charge_length_mismatch": false
  },
  "A:395": {
    "id": "A:395",
    "chain": "A",
    "resseq": 395,
    "resname": "PRO",
    "sasa": 1.9681930541992188,
    "partial_charge_B": -0.15000000000000005,
    "F_metal": 0.0,
    "F_P": 0.29635838230183525,
    "F_hal": 0.0,
    "total_density": 33493.37109375,
    "centroid": [
      -2.1984691619873047,
      -1.4253238439559937,
      0.5196813941001892
    ],
    "dipole_rho": [
      19414.271484375,
      498.2442626953125,
      9771.3095703125
    ],
    "curv_rho": 76914352.0,
    "curv_rho_failed": false,
    "gpu_density_B_requested": "vector",
    "gpu_density_B_effective": "vector",
    "gpu_density_B_fallback_from_vector": false,
    "gpu_density_A_requested": null,
    "gpu_density_A_effective": null,
    "gpu_density_A_fallback_from_vector": false,
    "xtb_A_used": false,
    "xtb_A_success": false,
    "xtb_charge_length_mismatch": false
  },
  "A:396": {
    "id": "A:396",
    "chain": "A",
    "resseq": 396,
    "resname": "ALA",
    "sasa": 3.000687837600708,
    "partial_charge_B": -0.15000000000000005,
    "F_metal": 0.0,
    "F_P": 0.26834747791915925,
    "F_hal": 0.0,
    "total_density": 29401.458984375,
    "centroid": [
      -2.178504228591919,
      -1.3511704206466675,
      0.2844703495502472
    ],
    "dipole_rho": [
      16033.0859375,
      563.6160888671875,
      13257.421875
    ],
    "curv_rho": 66932148.0,
    "curv_rho_failed": false,
    "gpu_density_B_requested": "vector",
    "gpu_density_B_effective": "vector",
    "gpu_density_B_fallback_from_vector": false,
    "gpu_density_A_requested": null,
    "gpu_density_A_effective": null,
    "gpu_density_A_fallback_from_vector": false,
    "xtb_A_used": false,
    "xtb_A_success": false,
    "xtb_charge_length_mismatch": false
  },
  "A:397": {
    "id": "A:397",
    "chain": "A",
    "resseq": 397,
    "resname": "THR",
    "sasa": 0.0,
    "partial_charge_B": -0.3,
    "F_metal": 0.0,
    "F_P": 0.30919279638787184,
    "F_hal": 0.0,
    "total_density": 37105.50390625,
    "centroid": [
      -1.9678351879119873,
      -1.2675714492797852,
      0.34139591455459595
    ],
    "dipole_rho": [
      15593.0625,
      -2777.08203125,
      16419.5625
    ],
    "curv_rho": 80600408.0,
    "curv_rho_failed": false,
    "gpu_density_B_requested": "vector",
    "gpu_density_B_effective": "vector",
    "gpu_density_B_fallback_from_vector": false,
    "gpu_density_A_requested": null,
    "gpu_density_A_effective": null,
    "gpu_density_A_fallback_from_vector": false,
    "xtb_A_used": false,
    "xtb_A_success": false,
    "xtb_charge_length_mismatch": false
  },
  "A:398": {
    "id": "A:398",
    "chain": "A",
    "resseq": 398,
    "resname": "ASP",
    "sasa": 0.0,
    "partial_charge_B": -0.54,
    "F_metal": 0.0,
    "F_P": 0.32473485382285683,
    "F_hal": 0.0,
    "total_density": 38947.625,
    "centroid": [
      -1.6946165561676025,
      -1.3486404418945312,
      0.24001005291938782
    ],
    "dipole_rho": [
      14308.71875,
      2772.474853515625,
      24311.01171875
    ],
    "curv_rho": 92423040.0,
    "curv_rho_failed": false,
    "gpu_density_B_requested": "vector",
    "gpu_density_B_effective": "vector",
    "gpu_density_B_fallback_from_vector": false,
    "gpu_density_A_requested": null,
    "gpu_density_A_effective": null,
    "gpu_density_A_fallback_from_vector": false,
    "xtb_A_used": false,
    "xtb_A_success": false,
    "xtb_charge_length_mismatch": false
  },
  "A:399": {
    "id": "A:399",
    "chain": "A",
    "resseq": 399,
    "resname": "LEU",
    "sasa": 0.0,
    "partial_charge_B": -0.06000000000000002,
    "F_metal": 0.0,
    "F_P": 0.4113577053160144,
    "F_hal": 0.0,
    "total_density": 48400.9375,
    "centroid": [
      -1.5702310800552368,
      -1.3261092901229858,
      0.42865705490112305
    ],
    "dipole_rho": [
      11417.482421875,
      -3680.12890625,
      21713.0
    ],
    "curv_rho": 117742696.0,
    "curv_rho_failed": false,
    "gpu_density_B_requested": "vector",
    "gpu_density_B_effective": "vector",
    "gpu_density_B_fallback_from_vector": false,
    "gpu_density_A_requested": null,
    "gpu_density_A_effective": null,
    "gpu_density_A_fallback_from_vector": false,
    "xtb_A_used": false,
    "xtb_A_success": false,
    "xtb_charge_length_mismatch": false
  },
  "A:400": {
    "id": "A:400",
    "chain": "A",
    "resseq": 400,
    "resname": "ARG",
    "sasa": 1.081686019897461,
    "partial_charge_B": 1.043618721991509,
    "F_metal": 0.0,
    "F_P": 0.41366763450292515,
    "F_hal": 0.0,
    "total_density": 52008.31640625,
    "centroid": [
      -1.0674837827682495,
      -1.4039582014083862,
      0.2199210375547409
    ],
    "dipole_rho": [
      15795.2978515625,
      1039.0234375,
      33569.15234375
    ],
    "curv_rho": 129313392.0,
    "curv_rho_failed": false,
    "gpu_density_B_requested": "vector",
    "gpu_density_B_effective": "vector",
    "gpu_density_B_fallback_from_vector": false,
    "gpu_density_A_requested": null,
    "gpu_density_A_effective": null,
    "gpu_density_A_fallback_from_vector": false,
    "xtb_A_used": false,
    "xtb_A_success": false,
    "xtb_charge_length_mismatch": false
  },
  "A:401": {
    "id": "A:401",
    "chain": "A",
    "resseq": 401,
    "resname": "LYS",
    "sasa": 6.4802985191345215,
    "partial_charge_B": 0.29999999999999993,
    "F_metal": 0.0,
    "F_P": 0.2904886549377194,
    "F_hal": 0.0,
    "total_density": 34052.7734375,
    "centroid": [
      -1.5677229166030884,
      -1.2019473314285278,
      -0.06717889755964279
    ],
    "dipole_rho": [
      12650.5751953125,
      1019.2142333984375,
      22566.73046875
    ],
    "curv_rho": 71923392.0,
    "curv_rho_failed": false,
    "gpu_density_B_requested": "vector",
    "gpu_density_B_effective": "vector",
    "gpu_density_B_fallback_from_vector": false,
    "gpu_density_A_requested": null,
    "gpu_density_A_effective": null,
    "gpu_density_A_fallback_from_vector": false,
    "xtb_A_used": false,
    "xtb_A_success": false,
    "xtb_charge_length_mismatch": false
  },
  "A:402": {
    "id": "A:402",
    "chain": "A",
    "resseq": 402,
    "resname": "LEU",
    "sasa": 0.0,
    "partial_charge_B": -0.06000000000000002,
    "F_metal": 0.0,
    "F_P": 0.3365615881466371,
    "F_hal": 0.0,
    "total_density": 41256.3984375,
    "centroid": [
      -1.5905495882034302,
      -1.0094980001449585,
      0.266619473695755
    ],
    "dipole_rho": [
      9730.3388671875,
      -8454.3759765625,
      23499.9296875
    ],
    "curv_rho": 93656176.0,
    "curv_rho_failed": false,
    "gpu_density_B_requested": "vector",
    "gpu_density_B_effective": "vector",
    "gpu_density_B_fallback_from_vector": false,
    "gpu_density_A_requested": null,
    "gpu_density_A_effective": null,
    "gpu_density_A_fallback_from_vector": false,
    "xtb_A_used": false,
    "xtb_A_success": false,
    "xtb_charge_length_mismatch": false
  },
  "A:403": {
    "id": "A:403",
    "chain": "A",
    "resseq": 403,
    "resname": "ALA",
    "sasa": 0.0,
    "partial_charge_B": -0.06000000000000002,
    "F_metal": 0.0,
    "F_P": 0.3783047795007076,
    "F_hal": 0.0,
    "total_density": 42611.421875,
    "centroid": [
      -1.3118983507156372,
      -1.0878173112869263,
      0.1901409775018692
    ],
    "dipole_rho": [
      4197.294921875,
      -9575.5185546875,
      25054.705078125
    ],
    "curv_rho": 104369216.0,
    "curv_rho_failed": false,
    "gpu_density_B_requested": "vector",
    "gpu_density_B_effective": "vector",
    "gpu_density_B_fallback_from_vector": false,
    "gpu_density_A_requested": null,
    "gpu_density_A_effective": null,
    "gpu_density_A_fallback_from_vector": false,
    "xtb_A_used": false,
    "xtb_A_success": false,
    "xtb_charge_length_mismatch": false
  },
  "A:404": {
    "id": "A:404",
    "chain": "A",
    "resseq": 404,
    "resname": "ALA",
    "sasa": 3.029174327850342,
    "partial_charge_B": -0.15000000000000005,
    "F_metal": 0.0,
    "F_P": 0.3231743249849375,
    "F_hal": 0.0,
    "total_density": 33956.15234375,
    "centroid": [
      -1.282368779182434,
      -1.0874097347259521,
      -0.08708900958299637
    ],
    "dipole_rho": [
      3699.566650390625,
      -8318.2294921875,
      22643.013671875
    ],
    "curv_rho": 77566576.0,
    "curv_rho_failed": false,
    "gpu_density_B_requested": "vector",
    "gpu_density_B_effective": "vector",
    "gpu_density_B_fallback_from_vector": false,
    "gpu_density_A_requested": null,
    "gpu_density_A_effective": null,
    "gpu_density_A_fallback_from_vector": false,
    "xtb_A_used": false,
    "xtb_A_success": false,
    "xtb_charge_length_mismatch": false
  },
  "A:405": {
    "id": "A:405",
    "chain": "A",
    "resseq": 405,
    "resname": "ALA",
    "sasa": 3.294552803039551,
    "partial_charge_B": -0.15000000000000005,
    "F_metal": 0.0,
    "F_P": 0.28759235203653505,
    "F_hal": 0.0,
    "total_density": 30622.1328125,
    "centroid": [
      -1.5111290216445923,
      -0.895214319229126,
      -0.05952933803200722
    ],
    "dipole_rho": [
      2693.25146484375,
      -10622.0322265625,
      21337.828125
    ],
    "curv_rho": 68001504.0,
    "curv_rho_failed": false,
    "gpu_density_B_requested": "vector",
    "gpu_density_B_effective": "vector",
    "gpu_density_B_fallback_from_vector": false,
    "gpu_density_A_requested": null,
    "gpu_density_A_effective": null,
    "gpu_density_A_fallback_from_vector": false,
    "xtb_A_used": false,
    "xtb_A_success": false,
    "xtb_charge_length_mismatch": false
  },
  "A:406": {
    "id": "A:406",
    "chain": "A",
    "resseq": 406,
    "resname": "VAL",
    "sasa": 3.216045618057251,
    "partial_charge_B": -0.15000000000000005,
    "F_metal": 0.0,
    "F_P": 0.3260268200583981,
    "F_hal": 0.0,
    "total_density": 35091.22265625,
    "centroid": [
      -1.2428611516952515,
      -0.723957896232605,
      0.060747645795345306
    ],
    "dipole_rho": [
      3870.425048828125,
      -12442.3740234375,
      20264.34375
    ],
    "curv_rho": 78994128.0,
    "curv_rho_failed": false,
    "gpu_density_B_requested": "vector",
    "gpu_density_B_effective": "vector",
    "gpu_density_B_fallback_from_vector": false,
    "gpu_density_A_requested": null,
    "gpu_density_A_effective": null,
    "gpu_density_A_fallback_from_vector": false,
    "xtb_A_used": false,
    "xtb_A_success": false,
    "xtb_charge_length_mismatch": false
  },
  "A:1449": {
    "id": "A:1449",
    "chain": "A",
    "resseq": 1449,
    "resname": "FAD",
    "sasa": 0.0,
    "partial_charge_B": -2.3999999999999995,
    "F_metal": 0.0,
    "F_P": 28.03144245574907,
    "F_hal": 0.0,
    "total_density": 158146.125,
    "centroid": [
      0.5450543761253357,
      -2.0681910514831543,
      1.6840238571166992
    ],
    "dipole_rho": [
      -36426.484375,
      17066.005859375,
      -3056.58251953125
    ],
    "curv_rho": 354314688.0,
    "curv_rho_failed": false,
    "gpu_density_B_requested": "vector",
    "gpu_density_B_effective": "vector",
    "gpu_density_B_fallback_from_vector": false,
    "gpu_density_A_requested": null,
    "gpu_density_A_effective": null,
    "gpu_density_A_fallback_from_vector": false,
    "xtb_A_used": false,
    "xtb_A_success": false,
    "xtb_charge_length_mismatch": false
  },
  "A:1500": {
    "id": "A:1500",
    "chain": "A",
    "resseq": 1500,
    "resname": "NAD",
    "sasa": 0.0,
    "partial_charge_B": -2.52,
    "F_metal": 0.0,
    "F_P": 140.38720183835954,
    "F_hal": 0.0,
    "total_density": 141427.09375,
    "centroid": [
      -0.08954962342977524,
      -1.9595012664794922,
      2.113266944885254
    ],
    "dipole_rho": [
      17937.185546875,
      -17557.71875,
      -50158.25
    ],
    "curv_rho": 340943392.0,
    "curv_rho_failed": false,
    "gpu_density_B_requested": "vector",
    "gpu_density_B_effective": "vector",
    "gpu_density_B_fallback_from_vector": false,
    "gpu_density_A_requested": null,
    "gpu_density_A_effective": null,
    "gpu_density_A_fallback_from_vector": false,
    "xtb_A_used": false,
    "xtb_A_success": false,
    "xtb_charge_length_mismatch": false
  }
}
```
