## Supplementary material for "Localized Reactivity on Proteins as Riemannian Manifolds: A Quantum-Inspired Geometric Model for Deterministic, Metal-Aware Reactive-Site Prediction": code bundle: meta.json (part 1 of 4)

```
{
  "pdb": "2YVJ_r_u.pdb",
  "radius": 4.7,
  "residues": [
    {
      "id": "A:6",
      "chain": "A",
      "resseq": 6,
      "icode": "",
      "resname": "LEU",
      "hetflag": " ",
      "sasa": 0.5044777393341064,
      "atoms": [
        {
          "atom_index": 0,
          "name": "N",
          "element": "N",
          "coord": [
            2.2741000652313232,
            -0.6157000064849854,
            0.29440000653266907
          ]
        },
        {
          "atom_index": 1,
          "name": "CA",
          "element": "C",
          "coord": [
            2.3022000789642334,
            -0.7638999819755554,
            0.29190000891685486
          ]
        },
        {
          "atom_index": 2,
          "name": "C",
          "element": "C",
          "coord": [
            2.44950008392334,
            -0.79830002784729,
            0.2741999924182892
          ]
        },
        {
          "atom_index": 3,
          "name": "O",
          "element": "O",
          "coord": [
            2.501199960708618,
            -0.8130999803543091,
            0.163100004196167
          ]
        },
        {
          "atom_index": 4,
          "name": "CB",
          "element": "C",
          "coord": [
            2.2177999019622803,
            -0.8385000228881836,
            0.1881999969482422
          ]
        },
        {
          "atom_index": 5,
          "name": "CG",
          "element": "C",
          "coord": [
            2.2325000762939453,
            -0.9915000200271606,
            0.18780000507831573
          ]
        },
        {
          "atom_index": 6,
          "name": "CD1",
          "element": "C",
          "coord": [
            2.201200008392334,
            -1.0542000532150269,
            0.3231000006198883
          ]
        },
        {
          "atom_index": 7,
          "name": "CD2",
          "element": "C",
          "coord": [
            2.140500068664551,
            -1.049399971961975,
            0.0835999995470047
          ]
        }
      ]
    },
    {
      "id": "A:7",
      "chain": "A",
      "resseq": 7,
      "icode": "",
      "resname": "LYS",
      "hetflag": " ",
      "sasa": 3.1248412132263184,
      "atoms": [
        {
          "atom_index": 8,
          "name": "N",
          "element": "N",
          "coord": [
            2.51419997215271,
            -0.8172000050544739,
            0.38760000467300415
          ]
        },
        {
          "atom_index": 9,
          "name": "CA",
          "element": "C",
          "coord": [
            2.654900074005127,
            -0.8472999930381775,
            0.39070001244544983
          ]
        },
        {
          "atom_index": 10,
          "name": "C",
          "element": "C",
          "coord": [
            2.6686999797821045,
            -0.9927999973297119,
            0.42669999599456787
          ]
        },
        {
          "atom_index": 11,
          "name": "O",
          "element": "O",
          "coord": [
            2.611299991607666,
            -1.0382000207901,
            0.5249999761581421
          ]
        },
        {
          "atom_index": 12,
          "name": "CB",
          "element": "C",
          "coord": [
            2.7227001190185547,
            -0.7626000046730042,
            0.49779999256134033
          ]
        },
        {
          "atom_index": 13,
          "name": "CG",
          "element": "C",
          "coord": [
            2.6993000507354736,
            -0.6122000217437744,
            0.48410001397132874
          ]
        },
        {
          "atom_index": 14,
          "name": "CD",
          "element": "C",
          "coord": [
            2.727099895477295,
            -0.5442000031471252,
            0.6186000108718872
          ]
        },
        {
          "atom_index": 15,
          "name": "CE",
          "element": "C",
          "coord": [
            2.722399950027466,
            -0.39250001311302185,
            0.6093000173568726
          ]
        },
        {
          "atom_index": 16,
          "name": "NZ",
          "element": "N",
          "coord": [
            2.5829999446868896,
            -0.3382999897003174,
            0.6144000291824341
          ]
        }
      ]
    },
    {
      "id": "A:8",
      "chain": "A",
      "resseq": 8,
      "icode": "",
      "resname": "ALA",
      "hetflag": " ",
      "sasa": 1.5296164751052856,
      "atoms": [
        {
          "atom_index": 17,
          "name": "N",
          "element": "N",
          "coord": [
            2.74429988861084,
            -1.065999984741211,
            0.34610000252723694
          ]
        },
        {
          "atom_index": 18,
          "name": "CA",
          "element": "C",
          "coord": [
            2.778899908065796,
            -1.2050000429153442,
            0.3758000135421753
          ]
        },
        {
          "atom_index": 19,
          "name": "C",
          "element": "C",
          "coord": [
            2.887500047683716,
            -1.212499976158142,
            0.4848000109195709
          ]
        },
        {
          "atom_index": 20,
          "name": "O",
          "element": "O",
          "coord": [
            2.9651999473571777,
            -1.1175999641418457,
            0.5026000142097473
          ]
        },
        {
          "atom_index": 21,
          "name": "CB",
          "element": "C",
          "coord": [
            2.8261001110076904,
            -1.2746000289916992,
            0.24819999933242798
          ]
        }
      ]
    },
    {
      "id": "A:9",
      "chain": "A",
      "resseq": 9,
      "icode": "",
      "resname": "PRO",
      "hetflag": " ",
      "sasa": 0.0,
      "atoms": [
        {
          "atom_index": 22,
          "name": "N",
          "element": "N",
          "coord": [
            2.8933000564575195,
            -1.3249000310897827,
            0.5590000152587891
          ]
        },
        {
          "atom_index": 23,
          "name": "CA",
          "element": "C",
          "coord": [
            2.8006999492645264,
            -1.4378999471664429,
            0.5573999881744385
          ]
        },
        {
          "atom_index": 24,
          "name": "C",
          "element": "C",
          "coord": [
            2.6768999099731445,
            -1.4098000526428223,
            0.6424000263214111
          ]
        },
        {
          "atom_index": 25,
          "name": "O",
          "element": "O",
          "coord": [
            2.6765999794006348,
            -1.3207000494003296,
            0.7275000214576721
          ]
        },
        {
          "atom_index": 26,
          "name": "CB",
          "element": "C",
          "coord": [
            2.882499933242798,
            -1.5491000413894653,
            0.6204000115394592
          ]
        },
        {
          "atom_index": 27,
          "name": "CG",
          "element": "C",
          "coord": [
            2.974400043487549,
            -1.4801000356674194,
            0.7117999792098999
          ]
        },
        {
          "atom_index": 28,
          "name": "CD",
          "element": "C",
          "coord": [
            3.004699945449829,
            -1.3473999500274658,
            0.6531000137329102
          ]
        }
      ]
    },
    {
      "id": "A:10",
      "chain": "A",
      "resseq": 10,
      "icode": "",
      "resname": "VAL",
      "hetflag": " ",
      "sasa": 0.0,
      "atoms": [
        {
          "atom_index": 29,
          "name": "N",
          "element": "N",
          "coord": [
            2.571000099182129,
            -1.4839999675750732,
            0.6157000064849854
          ]
        },
        {
          "atom_index": 30,
          "name": "CA",
          "element": "C",
          "coord": [
            2.4470999240875244,
            -1.469499945640564,
            0.6895999908447266
          ]
        },
        {
          "atom_index": 31,
          "name": "C",
          "element": "C",
          "coord": [
            2.4412999153137207,
            -1.5791000127792358,
            0.7944999933242798
          ]
        },
        {
          "atom_index": 32,
          "name": "O",
          "element": "O",
          "coord": [
            2.467099905014038,
            -1.695199966430664,
            0.7649000287055969
          ]
        },
        {
          "atom_index": 33,
          "name": "CB",
          "element": "C",
          "coord": [
            2.325500011444092,
            -1.4833999872207642,
            0.5956000089645386
          ]
        },
        {
          "atom_index": 34,
          "name": "CG1",
          "element": "C",
          "coord": [
            2.194499969482422,
            -1.490399956703186,
            0.6790000200271606
          ]
        },
        {
          "atom_index": 35,
          "name": "CG2",
          "element": "C",
          "coord": [
            2.3224000930786133,
            -1.3645000457763672,
            0.49540001153945923
          ]
        }
      ]
    },
    {
      "id": "A:11",
      "chain": "A",
      "resseq": 11,
      "icode": "",
      "resname": "VAL",
      "hetflag": " ",
      "sasa": 0.0,
      "atoms": [
        {
          "atom_index": 36,
          "name": "N",
          "element": "N",
          "coord": [
            2.410099983215332,
            -1.5398000478744507,
            0.9175000190734863
          ]
        },
        {
          "atom_index": 37,
          "name": "CA",
          "element": "C",
          "coord": [
            2.3907999992370605,
            -1.6342999935150146,
            1.0273000001907349
          ]
        },
        {
          "atom_index": 38,
          "name": "C",
          "element": "C",
          "coord": [
            2.2500998973846436,
            -1.611299991607666,
            1.080199956893921
          ]
        },
        {
          "atom_index": 39,
          "name": "O",
          "element": "O",
          "coord": [
            2.210700035095215,
            -1.496899962425232,
            1.1059000492095947
          ]
        },
        {
          "atom_index": 40,
          "name": "CB",
          "element": "C",
          "coord": [
            2.4958999156951904,
            -1.6140999794006348,
            1.1368999481201172
          ]
        },
        {
          "atom_index": 41,
          "name": "CG1",
          "element": "C",
          "coord": [
            2.4644999504089355,
            -1.7015999555587769,
            1.2599999904632568
          ]
        },
        {
          "atom_index": 42,
          "name": "CG2",
          "element": "C",
          "coord": [
            2.634399890899658,
            -1.646299958229065,
            1.0816999673843384
          ]
        }
      ]
    },
    {
      "id": "A:12",
      "chain": "A",
      "resseq": 12,
      "icode": "",
      "resname": "VAL",
      "hetflag": " ",
      "sasa": 0.0,
      "atoms": [
        {
          "atom_index": 43,
          "name": "N",
          "element": "N",
          "coord": [
            2.1744000911712646,
            -1.7197999954223633,
            1.0931999683380127
          ]
        },
        {
          "atom_index": 44,
          "name": "CA",
          "element": "C",
          "coord": [
            2.039400100708008,
            -1.715000033378601,
            1.1495000123977661
          ]
        },
        {
          "atom_index": 45,
          "name": "C",
          "element": "C",
          "coord": [
            2.037100076675415,
            -1.7962000370025635,
            1.277500033378601
          ]
        },
        {
          "atom_index": 46,
          "name": "O",
          "element": "O",
          "coord": [
            2.083400011062622,
            -1.9112000465393066,
            1.2796000242233276
          ]
        },
        {
          "atom_index": 47,
          "name": "CB",
          "element": "C",
          "coord": [
            1.9349000453948975,
            -1.7734999656677246,
            1.0506000518798828
          ]
        },
        {
          "atom_index": 48,
          "name": "CG1",
          "element": "C",
          "coord": [
            1.7933000326156616,
            -1.7547999620437622,
            1.1039999723434448
          ]
        },
        {
          "atom_index": 49,
          "name": "CG2",
          "element": "C",
          "coord": [
            1.9498000144958496,
            -1.7070000171661377,
            0.9138000011444092
          ]
        }
      ]
    },
    {
      "id": "A:13",
      "chain": "A",
      "resseq": 13,
      "icode": "",
      "resname": "LEU",
      "hetflag": " ",
      "sasa": 0.0,
      "atoms": [
        {
          "atom_index": 50,
          "name": "N",
          "element": "N",
          "coord": [
            1.9864000082015991,
            -1.7344000339508057,
            1.385200023651123
          ]
        },
        {
          "atom_index": 51,
          "name": "CA",
          "element": "C",
          "coord": [
            1.9678000211715698,
            -1.8029999732971191,
            1.513200044631958
          ]
        },
        {
          "atom_index": 52,
          "name": "C",
          "element": "C",
          "coord": [
            1.8243999481201172,
            -1.8497999906539917,
            1.527400016784668
          ]
        },
        {
          "atom_index": 53,
          "name": "O",
          "element": "O",
          "coord": [
            1.7312999963760376,
            -1.7716000080108643,
            1.5211999416351318
          ]
        },
        {
          "atom_index": 54,
          "name": "CB",
          "element": "C",
          "coord": [
            2.012399911880493,
            -1.7161999940872192,
            1.6312999725341797
          ]
        },
        {
          "atom_index": 55,
          "name": "CG",
          "element": "C",
          "coord": [
            2.1510000228881836,
            -1.6533000469207764,
            1.6115000247955322
          ]
        },
        {
          "atom_index": 56,
          "name": "CD1",
          "element": "C",
          "coord": [
            2.190999984741211,
            -1.583799958229065,
            1.7422000169754028
          ]
        },
        {
          "atom_index": 57,
          "name": "CD2",
          "element": "C",
          "coord": [
            2.2555999755859375,
            -1.7608000040054321,
            1.5721999406814575
          ]
        }
      ]
    },
    {
      "id": "A:14",
      "chain": "A",
      "resseq": 14,
      "icode": "",
      "resname": "GLY",
      "hetflag": " ",
      "sasa": 0.0,
      "atoms": [
        {
          "atom_index": 58,
          "name": "N",
          "element": "N",
          "coord": [
            1.8077000379562378,
            -1.9804999828338623,
            1.5443999767303467
          ]
        },
        {
          "atom_index": 59,
          "name": "CA",
          "element": "C",
          "coord": [
            1.6754000186920166,
            -2.0416998863220215,
            1.5403000116348267
          ]
        },
        {
          "atom_index": 60,
          "name": "C",
          "element": "C",
          "coord": [
            1.6512000560760498,
            -2.1126999855041504,
            1.409000039100647
          ]
        },
        {
          "atom_index": 61,
          "name": "O",
          "element": "O",
          "coord": [
            1.691100001335144,
            -2.063499927520752,
            1.3039000034332275
          ]
        }
      ]
    },
    {
      "id": "A:15",
      "chain": "A",
      "resseq": 15,
      "icode": "",
      "resname": "ALA",
      "hetflag": " ",
      "sasa": 0.0,
      "atoms": [
        {
          "atom_index": 62,
          "name": "N",
          "element": "N",
          "coord": [
            1.5870000123977661,
            -2.2304000854492188,
            1.4168000221252441
          ]
        },
        {
          "atom_index": 63,
          "name": "CA",
          "element": "C",
          "coord": [
            1.5592999458312988,
            -2.3101999759674072,
            1.2975000143051147
          ]
        },
        {
          "atom_index": 64,
          "name": "C",
          "element": "C",
          "coord": [
            1.4141000509262085,
            -2.3540000915527344,
            1.2906999588012695
          ]
        },
        {
          "atom_index": 65,
          "name": "O",
          "element": "O",
          "coord": [
            1.3839000463485718,
            -2.4647998809814453,
            1.2454999685287476
          ]
        },
        {
          "atom_index": 66,
          "name": "CB",
          "element": "C",
          "coord": [
            1.6545000076293945,
            -2.433000087738037,
            1.2943999767303467
          ]
        }
      ]
    },
    {
      "id": "A:16",
      "chain": "A",
      "resseq": 16,
      "icode": "",
      "resname": "GLY",
      "hetflag": " ",
      "sasa": 0.0,
      "atoms": [
        {
          "atom_index": 67,
          "name": "N",
          "element": "N",
          "coord": [
            1.3260999917984009,
            -2.265000104904175,
            1.3370000123977661
          ]
        },
        {
          "atom_index": 68,
          "name": "CA",
          "element": "C",
          "coord": [
            1.1818000078201294,
            -2.281899929046631,
            1.3188999891281128
          ]
        },
        {
          "atom_index": 69,
          "name": "C",
          "element": "C",
          "coord": [
            1.13100004196167,
            -2.234800100326538,
            1.183500051498413
          ]
        },
        {
          "atom_index": 70,
          "name": "O",
          "element": "O",
          "coord": [
            1.208299994468689,
            -2.2063000202178955,
            1.0901000499725342
          ]
        }
      ]
    },
    {
      "id": "A:17",
      "chain": "A",
      "resseq": 17,
      "icode": "",
      "resname": "LEU",
      "hetflag": " ",
      "sasa": 0.0,
      "atoms": [
        {
          "atom_index": 71,
          "name": "N",
          "element": "N",
          "coord": [
            0.9988999962806702,
            -2.2249999046325684,
            1.1735999584197998
          ]
        },
        {
          "atom_index": 72,
          "name": "CA",
          "element": "C",
          "coord": [
            0.9333999752998352,
            -2.1874001026153564,
            1.051800012588501
          ]
        },
        {
          "atom_index": 73,
          "name": "C",
          "element": "C",
          "coord": [
            0.982200026512146,
            -2.051100015640259,
            0.9980000257492065
          ]
        },
        {
          "atom_index": 74,
          "name": "O",
          "element": "O",
          "coord": [
            1.0049999952316284,
            -2.0373001098632812,
            0.8776999711990356
          ]
        },
        {
          "atom_index": 75,
          "name": "CB",
          "element": "C",
          "coord": [
            0.7820000052452087,
            -2.1826000213623047,
            1.0733000040054321
          ]
        },
        {
          "atom_index": 76,
          "name": "CG",
          "element": "C",
          "coord": [
            0.7013000249862671,
            -2.1291000843048096,
            0.955299973487854
          ]
        },
        {
          "atom_index": 77,
          "name": "CD1",
          "element": "C",
          "coord": [
            0.7124000191688538,
            -2.2190001010894775,
            0.8306000232696533
          ]
        },
        {
          "atom_index": 78,
          "name": "CD2",
          "element": "C",
          "coord": [
            0.5566999912261963,
            -2.1096999645233154,
            0.9998000264167786
          ]
        }
      ]
    },
    {
      "id": "A:18",
      "chain": "A",
      "resseq": 18,
      "icode": "",
      "resname": "ALA",
      "hetflag": " ",
      "sasa": 0.0,
      "atoms": [
        {
          "atom_index": 79,
          "name": "N",
          "element": "N",
          "coord": [
            0.9995999932289124,
            -1.951300024986267,
            1.0856000185012817
          ]
        },
        {
          "atom_index": 80,
          "name": "CA",
          "element": "C",
          "coord": [
            1.0414999723434448,
            -1.8178999423980713,
            1.037600040435791
          ]
        },
        {
          "atom_index": 81,
          "name": "C",
          "element": "C",
          "coord": [
            1.1805000305175781,
            -1.8264000415802002,
            0.9757000207901001
          ]
        },
        {
          "atom_index": 82,
          "name": "O",
          "element": "O",
          "coord": [
            1.2055000066757202,
            -1.7735999822616577,
            0.8666999936103821
          ]
        },
        {
          "atom_index": 83,
          "name": "CB",
          "element": "C",
          "coord": [
            1.0405000448226929,
            -1.7167999744415283,
            1.1531000137329102
          ]
        }
      ]
    },
    {
      "id": "A:19",
      "chain": "A",
      "resseq": 19,
      "icode": "",
      "resname": "SER",
      "hetflag": " ",
      "sasa": 0.0,
      "atoms": [
        {
          "atom_index": 84,
          "name": "N",
          "element": "N",
          "coord": [
            1.2698999643325806,
            -1.8969000577926636,
            1.0440000295639038
          ]
        },
        {
          "atom_index": 85,
          "name": "CA",
          "element": "C",
          "coord": [
            1.406599998474121,
            -1.916599988937378,
            0.9954000115394592
          ]
        },
        {
          "atom_index": 86,
          "name": "C",
          "element": "C",
          "coord": [
            1.4075000286102295,
            -1.9871000051498413,
            0.8598999977111816
          ]
        },
        {
          "atom_index": 87,
          "name": "O",
          "element": "O",
          "coord": [
            1.472100019454956,
            -1.9419000148773193,
            0.7663999795913696
          ]
        },
        {
          "atom_index": 88,
          "name": "CB",
          "element": "C",
          "coord": [
            1.4844000339508057,
            -1.9975999593734741,
            1.0976999998092651
          ]
        },
        {
          "atom_index": 89,
          "name": "OG",
          "element": "O",
          "coord": [
            1.614799976348877,
            -2.0297000408172607,
            1.0479999780654907
          ]
        }
      ]
    },
    {
      "id": "A:20",
      "chain": "A",
      "resseq": 20,
      "icode": "",
      "resname": "VAL",
      "hetflag": " ",
      "sasa": 0.0,
      "atoms": [
        {
          "atom_index": 90,
          "name": "N",
          "element": "N",
          "coord": [
            1.3401999473571777,
            -2.101599931716919,
            0.8515999913215637
          ]
        },
        {
          "atom_index": 91,
          "name": "CA",
          "element": "C",
          "coord": [
            1.333299994468689,
            -2.175100088119507,
            0.7253000140190125
          ]
        },
        {
          "atom_index": 92,
          "name": "C",
          "element": "C",
          "coord": [
            1.2760000228881836,
            -2.0899999141693115,
            0.6134999990463257
          ]
        },
        {
          "atom_index": 93,
          "name": "O",
          "element": "O",
          "coord": [
            1.3300000429153442,
            -2.087599992752075,
            0.5027999877929688
          ]
        },
        {
          "atom_index": 94,
          "name": "CB",
          "element": "C",
          "coord": [
            1.256100058555603,
            -2.307800054550171,
            0.743399977684021
          ]
        },
        {
          "atom_index": 95,
          "name": "CG1",
          "element": "C",
          "coord": [
            1.2369999885559082,
            -2.377700090408325,
            0.6072999835014343
          ]
        },
        {
          "atom_index": 96,
          "name": "CG2",
          "element": "C",
          "coord": [
            1.330299973487854,
            -2.3989999294281006,
            0.8424000144004822
          ]
        }
      ]
    },
    {
      "id": "A:21",
      "chain": "A",
      "resseq": 21,
      "icode": "",
      "resname": "SER",
      "hetflag": " ",
      "sasa": 0.0,
      "atoms": [
        {
          "atom_index": 97,
          "name": "N",
          "element": "N",
          "coord": [
            1.1680999994277954,
            -2.018399953842163,
            0.6419000029563904
          ]
        },
        {
          "atom_index": 98,
          "name": "CA",
          "element": "C",
          "coord": [
            1.1038000583648682,
            -1.9356000423431396,
            0.5403000116348267
          ]
        },
        {
          "atom_index": 99,
          "name": "C",
          "element": "C",
          "coord": [
            1.1992000341415405,
            -1.8272000551223755,
            0.48739999532699585
          ]
        },
        {
          "atom_index": 100,
          "name": "O",
          "element": "O",
          "coord": [
            1.204699993133545,
            -1.7996000051498413,
            0.366100013256073
          ]
        },
        {
          "atom_index": 101,
          "name": "CB",
          "element": "C",
          "coord": [
            0.9747999906539917,
            -1.8747999668121338,
            0.6000000238418579
          ]
        },
        {
          "atom_index": 102,
          "name": "OG",
          "element": "O",
          "coord": [
            0.8849999904632568,
            -1.9797999858856201,
            0.6381999850273132
          ]
        }
      ]
    },
    {
      "id": "A:22",
      "chain": "A",
      "resseq": 22,
      "icode": "",
      "resname": "PHE",
      "hetflag": " ",
      "sasa": 0.0,
      "atoms": [
        {
          "atom_index": 103,
          "name": "N",
          "element": "N",
          "coord": [
            1.2725000381469727,
            -1.7664999961853027,
            0.5799000263214111
          ]
        },
        {
          "atom_index": 104,
          "name": "CA",
          "element": "C",
          "coord": [
            1.3688000440597534,
            -1.6603000164031982,
            0.5504999756813049
          ]
        },
        {
          "atom_index": 105,
          "name": "C",
          "element": "C",
          "coord": [
            1.4835000038146973,
            -1.7136000394821167,
            0.46399998664855957
          ]
        },
        {
          "atom_index": 106,
          "name": "O",
          "element": "O",
          "coord": [
            1.5195000171661377,
            -1.6548000574111938,
            0.3621000051498413
          ]
        },
        {
          "atom_index": 107,
          "name": "CB",
          "element": "C",
          "coord": [
            1.4220999479293823,
            -1.6062999963760376,
            0.6847000122070312
          ]
        },
        {
          "atom_index": 108,
          "name": "CG",
          "element": "C",
          "coord": [
            1.5382000207901,
            -1.5140999555587769,
            0.6704999804496765
          ]
        },
        {
          "atom_index": 109,
          "name": "CD1",
          "element": "C",
          "coord": [
            1.5180000066757202,
            -1.3811999559402466,
            0.6345000267028809
          ]
        },
        {
          "atom_index": 110,
          "name": "CD2",
          "element": "C",
          "coord": [
            1.6692999601364136,
            -1.5592000484466553,
            0.690500020980835
          ]
        },
        {
          "atom_index": 111,
          "name": "CE1",
          "element": "C",
          "coord": [
            1.6227999925613403,
            -1.2937999963760376,
            0.6182000041007996
          ]
        },
        {
          "atom_index": 112,
          "name": "CE2",
          "element": "C",
          "coord": [
            1.7797000408172607,
            -1.4713000059127808,
            0.6759999990463257
          ]
        },
        {
          "atom_index": 113,
          "name": "CZ",
          "element": "C",
          "coord": [
            1.7561999559402466,
            -1.3380999565124512,
            0.6370999813079834
          ]
        }
      ]
    },
    {
      "id": "A:23",
      "chain": "A",
      "resseq": 23,
      "icode": "",
      "resname": "VAL",
      "hetflag": " ",
      "sasa": 0.0,
      "atoms": [
        {
          "atom_index": 114,
          "name": "N",
          "element": "N",
          "coord": [
            1.5439000129699707,
            -1.8250999450683594,
            0.5056999921798706
          ]
        },
        {
          "atom_index": 115,
          "name": "CA",
          "element": "C",
          "coord": [
            1.6585999727249146,
            -1.874500036239624,
            0.43050000071525574
          ]
        },
        {
          "atom_index": 116,
          "name": "C",
          "element": "C",
          "coord": [
            1.6202000379562378,
            -1.9235999584197998,
            0.2906000018119812
          ]
        },
        {
          "atom_index": 117,
          "name": "O",
          "element": "O",
          "coord": [
            1.694000005722046,
            -1.9023000001907349,
            0.19460000097751617
          ]
        },
        {
          "atom_index": 118,
          "name": "CB",
          "element": "C",
          "coord": [
            1.7462999820709229,
            -1.9753999710083008,
            0.5078999996185303
          ]
        },
        {
          "atom_index": 119,
          "name": "CG1",
          "element": "C",
          "coord": [
            1.7977999448776245,
            -1.9124000072479248,
            0.6351000070571899
          ]
        },
        {
          "atom_index": 120,
          "name": "CG2",
          "element": "C",
          "coord": [
            1.6741000413894653,
            -2.1068999767303467,
            0.5382999777793884
          ]
        }
      ]
    },
    {
      "id": "A:24",
      "chain": "A",
      "resseq": 24,
      "icode": "",
      "resname": "ALA",
      "hetflag": " ",
      "sasa": 0.0,
      "atoms": [
        {
          "atom_index": 121,
          "name": "N",
          "element": "N",
          "coord": [
            1.5025999546051025,
            -1.9840999841690063,
            0.27790001034736633
          ]
        },
        {
          "atom_index": 122,
          "name": "CA",
          "element": "C",
          "coord": [
            1.4543999433517456,
            -2.0248000621795654,
            0.14669999480247498
          ]
        },
        {
          "atom_index": 123,
          "name": "C",
          "element": "C",
          "coord": [
            1.433899998664856,
            -1.903499960899353,
            0.05810000002384186
          ]
        },
        {
          "atom_index": 124,
          "name": "O",
          "element": "O",
          "coord": [
            1.4706000089645386,
            -1.9043999910354614,
            -0.05959999933838844
          ]
        },
        {
          "atom_index": 125,
          "name": "CB",
          "element": "C",
          "coord": [
            1.3243000507354736,
            -2.1057000160217285,
            0.1582999974489212
          ]
        }
      ]
    },
    {
      "id": "A:25",
      "chain": "A",
      "resseq": 25,
      "icode": "",
      "resname": "GLU",
      "hetflag": " ",
      "sasa": 0.0,
      "atoms": [
        {
          "atom_index": 126,
          "name": "N",
          "element": "N",
          "coord": [
            1.3763999938964844,
            -1.7970999479293823,
            0.11460000276565552
          ]
        },
        {
          "atom_index": 127,
          "name": "CA",
          "element": "C",
          "coord": [
            1.357300043106079,
            -1.67739999294281,
            0.03590000048279762
          ]
        },
        {
          "atom_index": 128,
          "name": "C",
          "element": "C",
          "coord": [
            1.489300012588501,
            -1.6109999418258667,
            -0.0012000000569969416
          ]
        },
        {
          "atom_index": 129,
          "name": "O",
          "element": "O",
          "coord": [
            1.5026999711990356,
            -1.5649000406265259,
            -0.11400000005960464
          ]
        },
        {
          "atom_index": 130,
          "name": "CB",
          "element": "C",
          "coord": [
            1.2585999965667725,
            -1.5810999870300293,
            0.10220000147819519
          ]
        },
        {
          "atom_index": 131,
          "name": "CG",
          "element": "C",
          "coord": [
            1.2437000274658203,
            -1.4479000568389893,
            0.02759999968111515
          ]
        },
        {
          "atom_index": 132,
          "name": "CD",
          "element": "C",
          "coord": [
            1.1775000095367432,
            -1.462499976158142,
            -0.10819999873638153
          ]
        },
        {
          "atom_index": 133,
          "name": "OE1",
          "element": "O",
          "coord": [
            1.1181999444961548,
            -1.569200038909912,
            -0.13760000467300415
          ]
        },
        {
          "atom_index": 134,
          "name": "OE2",
          "element": "O",
          "coord": [
            1.1833000183105469,
            -1.3645999431610107,
            -0.18449999392032623
          ]
        }
      ]
    },
    {
      "id": "A:26",
      "chain": "A",
      "resseq": 26,
      "icode": "",
      "resname": "LEU",
      "hetflag": " ",
      "sasa": 0.0,
      "atoms": [
        {
          "atom_index": 135,
          "name": "N",
          "element": "N",
          "coord": [
            1.5891000032424927,
            -1.6103999614715576,
            0.0877000018954277
          ]
        },
        {
          "atom_index": 136,
          "name": "CA",
          "element": "C",
          "coord": [
            1.7200000286102295,
            -1.5585999488830566,
            0.04910000041127205
          ]
        },
        {
          "atom_index": 137,
          "name": "C",
          "element": "C",
          "coord": [
            1.7720999717712402,
            -1.6276999711990356,
            -0.07509999722242355
          ]
        },
        {
          "atom_index": 138,
          "name": "O",
          "element": "O",
          "coord": [
            1.8136999607086182,
            -1.5635000467300415,
            -0.17069999873638153
          ]
        },
        {
          "atom_index": 139,
          "name": "CB",
          "element": "C",
          "coord": [
            1.8228000402450562,
            -1.5750000476837158,
            0.16009999811649323
          ]
        },
        {
          "atom_index": 140,
          "name": "CG",
          "element": "C",
          "coord": [
            1.8214999437332153,
            -1.4803999662399292,
            0.2791999876499176
          ]
        },
        {
          "atom_index": 141,
          "name": "CD1",
          "element": "C",
          "coord": [
            1.9357999563217163,
            -1.5197999477386475,
            0.3718000054359436
          ]
        },
        {
          "atom_index": 142,
          "name": "CD2",
          "element": "C",
          "coord": [
            1.8282999992370605,
            -1.3306000232696533,
            0.23909999430179596
          ]
        }
      ]
    },
    {
      "id": "A:27",
      "chain": "A",
      "resseq": 27,
      "icode": "",
      "resname": "ARG",
      "hetflag": " ",
      "sasa": 0.0,
      "atoms": [
        {
          "atom_index": 143,
          "name": "N",
          "element": "N",
          "coord": [
            1.7719000577926636,
            -1.7603000402450562,
            -0.07249999791383743
          ]
        },
        {
          "atom_index": 144,
          "name": "CA",
          "element": "C",
          "coord": [
            1.8163000345230103,
            -1.8367999792099,
            -0.18850000202655792
          ]
        },
        {
          "atom_index": 145,
          "name": "C",
          "element": "C",
          "coord": [
            1.7305999994277954,
            -1.8105000257492065,
            -0.3122999966144562
          ]
        },
        {
          "atom_index": 146,
          "name": "O",
          "element": "O",
          "coord": [
            1.7833000421524048,
            -1.7920000553131104,
            -0.42329999804496765
          ]
        },
        {
          "atom_index": 147,
          "name": "CB",
          "element": "C",
          "coord": [
            1.8174999952316284,
            -1.985200047492981,
            -0.1527000069618225
          ]
        },
        {
          "atom_index": 148,
          "name": "CG",
          "element": "C",
          "coord": [
            1.9279999732971191,
            -2.021199941635132,
            -0.05570000037550926
          ]
        },
        {
          "atom_index": 149,
          "name": "CD",
          "element": "C",
          "coord": [
            2.064199924468994,
            -2.0239999294281006,
            -0.1256999969482422
          ]
        },
        {
          "atom_index": 150,
          "name": "NE",
          "element": "N",
          "coord": [
            2.1698999404907227,
            -2.072200059890747,
            -0.03660000115633011
          ]
        },
        {
          "atom_index": 151,
          "name": "CZ",
          "element": "C",
          "coord": [
            2.267699956893921,
            -1.9958000183105469,
            0.012000000104308128
          ]
        },
        {
          "atom_index": 152,
          "name": "NH1",
          "element": "N",
          "coord": [
            2.275899887084961,
            -1.867799997329712,
            -0.02160000056028366
          ]
        },
        {
          "atom_index": 153,
          "name": "NH2",
          "element": "N",
          "coord": [
            2.3612000942230225,
            -2.048799991607666,
            0.09009999781847
          ]
        }
      ]
    },
    {
      "id": "A:28",
      "chain": "A",
      "resseq": 28,
      "icode": "",
      "resname": "GLN",
      "hetflag": " ",
      "sasa": 2.490858793258667,
      "atoms": [
        {
          "atom_index": 154,
          "name": "N",
          "element": "N",
          "coord": [
            1.5987000465393066,
            -1.8071999549865723,
            -0.2946000099182129
          ]
        },
        {
          "atom_index": 155,
          "name": "CA",
          "element": "C",
          "coord": [
            1.51010000705719,
            -1.7891000509262085,
            -0.40959998965263367
          ]
        },
        {
          "atom_index": 156,
          "name": "C",
          "element": "C",
          "coord": [
            1.5235999822616577,
            -1.6512000560760498,
            -0.4722000062465668
          ]
        },
        {
          "atom_index": 157,
          "name": "O",
          "element": "O",
          "coord": [
            1.5115000009536743,
            -1.6373000144958496,
            -0.5946000218391418
          ]
        },
        {
          "atom_index": 158,
          "name": "CB",
          "element": "C",
          "coord": [
            1.3653000593185425,
            -1.8220000267028809,
            -0.3723999857902527
          ]
        },
        {
          "atom_index": 159,
          "name": "CG",
          "element": "C",
          "coord": [
            1.3472000360488892,
            -1.97160005569458,
            -0.33410000801086426
          ]
        },
        {
          "atom_index": 160,
          "name": "CD",
          "element": "C",
          "coord": [
            1.4062999486923218,
            -2.0683000087738037,
            -0.43720000982284546
          ]
        },
        {
          "atom_index": 161,
          "name": "OE1",
          "element": "O",
          "coord": [
            1.3646999597549438,
            -2.069499969482422,
            -0.5533000230789185
          ]
        },
        {
          "atom_index": 162,
          "name": "NE2",
          "element": "N",
          "coord": [
            1.5038000345230103,
            -2.1500000953674316,
            -0.39489999413490295
          ]
        }
      ]
    },
    {
      "id": "A:29",
      "chain": "A",
      "resseq": 29,
      "icode": "",
      "resname": "ALA",
      "hetflag": " ",
      "sasa": 0.3468284606933594,
      "atoms": [
        {
          "atom_index": 163,
          "name": "N",
          "element": "N",
          "coord": [
            1.551800012588501,
            -1.551300048828125,
            -0.3880999982357025
          ]
        },
        {
          "atom_index": 164,
          "name": "CA",
          "element": "C",
          "coord": [
            1.5686999559402466,
            -1.4128999710083008,
            -0.4318999946117401
          ]
        },
        {
          "atom_index": 165,
          "name": "C",
          "element": "C",
          "coord": [
            1.7021000385284424,
            -1.3919999599456787,
            -0.5020999908447266
          ]
        },
        {
          "atom_index": 166,
          "name": "O",
          "element": "O",
          "coord": [
            1.722499966621399,
            -1.2893999814987183,
            -0.5670999884605408
          ]
        },
        {
          "atom_index": 167,
          "name": "CB",
          "element": "C",
          "coord": [
            1.5573999881744385,
            -1.3193999528884888,
            -0.314300000667572
          ]
        }
      ]
    },
    {
      "id": "A:30",
      "chain": "A",
      "resseq": 30,
      "icode": "",
      "resname": "GLY",
      "hetflag": " ",
      "sasa": 0.9503093957901001,
      "atoms": [
        {
          "atom_index": 168,
          "name": "N",
          "element": "N",
          "coord": [
            1.7939000129699707,
            -1.4872000217437744,
            -0.4851999878883362
          ]
        },
        {
          "atom_index": 169,
          "name": "CA",
          "element": "C",
          "coord": [
            1.9225000143051147,
            -1.4833999872207642,
            -0.5541999936103821
          ]
        },
        {
          "atom_index": 170,
          "name": "C",
          "element": "C",
          "coord": [
            2.0480000972747803,
            -1.4638999700546265,
            -0.4706000089645386
          ]
        },
        {
          "atom_index": 171,
          "name": "O",
          "element": "O",
          "coord": [
            2.156399965286255,
            -1.4490000009536743,
            -0.5264999866485596
          ]
        }
      ]
    },
    {
      "id": "A:31",
      "chain": "A",
      "resseq": 31,
      "icode": "",
      "resname": "TYR",
      "hetflag": " ",
      "sasa": 0.0,
      "atoms": [
        {
          "atom_index": 172,
          "name": "N",
          "element": "N",
          "coord": [
            2.035799980163574,
            -1.4631999731063843,
            -0.33799999952316284
          ]
        },
        {
          "atom_index": 173,
          "name": "CA",
          "element": "C",
          "coord": [
            2.155600070953369,
            -1.4594000577926636,
            -0.2542000114917755
          ]
        },
        {
          "atom_index": 174,
          "name": "C",
          "element": "C",
          "coord": [
            2.219899892807007,
            -1.5980000495910645,
            -0.25029999017715454
          ]
        },
        {
          "atom_index": 175,
          "name": "O",
          "element": "O",
          "coord": [
            2.156399965286255,
            -1.6974999904632568,
            -0.21050000190734863
          ]
        },
        {
          "atom_index": 176,
          "name": "CB",
          "element": "C",
          "coord": [
            2.1226999759674072,
            -1.412500023841858,
            -0.1120000034570694
          ]
        },
        {
          "atom_index": 177,
          "name": "CG",
          "element": "C",
          "coord": [
            2.239000082015991,
            -1.4270000457763672,
            -0.01590000092983246
          ]
        },
        {
          "atom_index": 178,
          "name": "CD1",
          "element": "C",
          "coord": [
            2.3468000888824463,
            -1.3379000425338745,
            -0.017899999395012856
          ]
        },
        {
          "atom_index": 179,
          "name": "CD2",
          "element": "C",
          "coord": [
            2.2409000396728516,
            -1.5302000045776367,
            0.07729999721050262
          ]
        },
        {
          "atom_index": 180,
          "name": "CE1",
          "element": "C",
          "coord": [
            2.4542999267578125,
            -1.3518999814987183,
            0.0731000006198883
          ]
        },
        {
          "atom_index": 181,
          "name": "CE2",
          "element": "C",
          "coord": [
            2.346100091934204,
            -1.545199990272522,
            0.1678999960422516
          ]
        },
        {
          "atom_index": 182,
          "name": "CZ",
          "element": "C",
          "coord": [
            2.4519999027252197,
            -1.4575999975204468,
            0.16539999842643738
          ]
        },
        {
          "atom_index": 183,
          "name": "OH",
          "element": "O",
          "coord": [
            2.55430006980896,
            -1.4747999906539917,
            0.25600001215934753
          ]
        }
      ]
    },
    {
      "id": "A:32",
      "chain": "A",
      "resseq": 32,
      "icode": "",
      "resname": "GLN",
      "hetflag": " ",
      "sasa": 4.8394389152526855,
      "atoms": [
        {
          "atom_index": 184,
          "name": "N",
          "element": "N",
          "coord": [
            2.3466999530792236,
            -1.603600025177002,
            -0.2890999913215637
          ]
        },
        {
          "atom_index": 185,
          "name": "CA",
          "element": "C",
          "coord": [
            2.4184000492095947,
            -1.7305999994277954,
            -0.2971000075340271
          ]
        },
        {
          "atom_index": 186,
          "name": "C",
          "element": "C",
          "coord": [
            2.538800001144409,
            -1.738700032234192,
            -0.2045000046491623
          ]
        },
        {
          "atom_index": 187,
          "name": "O",
          "element": "O",
          "coord": [
            2.616499900817871,
            -1.833299994468689,
            -0.21400000154972076
          ]
        },
        {
          "atom_index": 188,
          "name": "CB",
          "element": "C",
          "coord": [
            2.4642999172210693,
            -1.7547999620437622,
            -0.4415000081062317
          ]
        },
        {
          "atom_index": 189,
          "name": "CG",
          "element": "C",
          "coord": [
            2.3508999347686768,
            -1.7548999786376953,
            -0.5418999791145325
          ]
        },
        {
          "atom_index": 190,
          "name": "CD",
          "element": "C",
          "coord": [
            2.274600028991699,
            -1.8847999572753906,
            -0.5440999865531921
          ]
        },
        {
          "atom_index": 191,
          "name": "OE1",
          "element": "O",
          "coord": [
            2.228800058364868,
            -1.9348000288009644,
            -0.4408999979496002
          ]
        },
        {
          "atom_index": 192,
          "name": "NE2",
          "element": "N",
          "coord": [
            2.2590999603271484,
            -1.940500020980835,
            -0.6632999777793884
          ]
        }
      ]
    },
    {
      "id": "A:33",
      "chain": "A",
      "resseq": 33,
      "icode": "",
      "resname": "GLY",
      "hetflag": " ",
      "sasa": 0.06453092396259308,
      "atoms": [
        {
          "atom_index": 193,
          "name": "N",
          "element": "N",
          "coord": [
            2.552299976348877,
            -1.6426000595092773,
            -0.1128000020980835
          ]
        },
        {
          "atom_index": 194,
          "name": "CA",
          "element": "C",
          "coord": [
            2.664099931716919,
            -1.6431000232696533,
            -0.01860000006854534
          ]
        },
        {
          "atom_index": 195,
          "name": "C",
          "element": "C",
          "coord": [
            2.6354000568389893,
            -1.7417999505996704,
            0.093299999833107
          ]
        },
        {
          "atom_index": 196,
          "name": "O",
          "element": "O",
          "coord": [
            2.533099889755249,
            -1.8109999895095825,
            0.09109999984502792
          ]
        }
      ]
    },
    {
      "id": "A:34",
      "chain": "A",
      "resseq": 34,
      "icode": "",
      "resname": "LEU",
      "hetflag": " ",
      "sasa": 1.8068658113479614,
      "atoms": [
        {
          "atom_index": 197,
          "name": "N",
          "element": "N",
          "coord": [
            2.724900007247925,
            -1.7474000453948975,
            0.19120000302791595
          ]
        },
        {
          "atom_index": 198,
          "name": "CA",
          "element": "C",
          "coord": [
            2.7095000743865967,
            -1.8430999517440796,
            0.30169999599456787
          ]
        },
        {
          "atom_index": 199,
          "name": "C",
          "element": "C",
          "coord": [
            2.58240008354187,
            -1.8134000301361084,
            0.3822999894618988
          ]
        },
        {
          "atom_index": 200,
          "name": "O",
          "element": "O",
          "coord": [
            2.5469000339508057,
            -1.6972999572753906,
            0.40310001373291016
          ]
        },
        {
          "atom_index": 201,
          "name": "CB",
          "element": "C",
          "coord": [
            2.833199977874756,
            -1.8393000364303589,
            0.3926999866962433
          ]
        },
        {
          "atom_index": 202,
          "name": "CG",
          "element": "C",
          "coord": [
            2.9646999835968018,
            -1.899999976158142,
            0.3433000147342682
          ]
        },
        {
          "atom_index": 203,
          "name": "CD1",
          "element": "C",
          "coord": [
            3.0673000812530518,
            -1.8773000240325928,
            0.45750001072883606
          ]
        },
        {
          "atom_index": 204,
          "name": "CD2",
          "element": "C",
          "coord": [
            2.9465999603271484,
            -2.047600030899048,
            0.313400000333786
          ]
        }
      ]
    },
    {
      "id": "A:35",
      "chain": "A",
      "resseq": 35,
      "icode": "",
      "resname": "ILE",
      "hetflag": " ",
      "sasa": 0.0,
      "atoms": [
        {
          "atom_index": 205,
          "name": "N",
          "element": "N",
          "coord": [
            2.5123000144958496,
            -1.919800043106079,
            0.42170000076293945
          ]
        },
        {
          "atom_index": 206,
          "name": "CA",
          "element": "C",
          "coord": [
            2.402899980545044,
            -1.9128999710083008,
            0.5202999711036682
          ]
        },
        {
          "atom_index": 207,
          "name": "C",
          "element": "C",
          "coord": [
            2.4274001121520996,
            -2.025899887084961,
            0.6200000047683716
          ]
        },
        {
          "atom_index": 208,
          "name": "O",
          "element": "O",
          "coord": [
            2.4421000480651855,
            -2.141400098800659,
            0.5805000066757202
          ]
        },
        {
          "atom_index": 209,
          "name": "CB",
          "element": "C",
          "coord": [
            2.2639000415802,
            -1.9362000226974487,
            0.4586000144481659
          ]
        },
        {
          "atom_index": 210,
          "name": "CG1",
          "element": "C",
          "coord": [
            2.2304999828338623,
            -1.827299952507019,
            0.35530000925064087
          ]
        },
        {
          "atom_index": 211,
          "name": "CG2",
          "element": "C",
          "coord": [
            2.1584999561309814,
            -1.9383000135421753,
            0.570900022983551
          ]
        },
        {
          "atom_index": 212,
          "name": "CD1",
          "element": "C",
          "coord": [
            2.0999999046325684,
            -1.8509999513626099,
            0.2827000021934509
          ]
        }
      ]
    },
    {
      "id": "A:36",
      "chain": "A",
      "resseq": 36,
      "icode": "",
      "resname": "THR",
      "hetflag": " ",
      "sasa": 0.0,
      "atoms": [
        {
          "atom_index": 213,
          "name": "N",
          "element": "N",
          "coord": [
            2.437000036239624,
            -1.9910999536514282,
            0.7476999759674072
          ]
        },
        {
          "atom_index": 214,
          "name": "CA",
          "element": "C",
          "coord": [
            2.4495999813079834,
            -2.09060001373291,
            0.8554999828338623
          ]
        },
        {
          "atom_index": 215,
          "name": "C",
          "element": "C",
          "coord": [
            2.3361001014709473,
            -2.066499948501587,
            0.9524999856948853
          ]
        },
        {
          "atom_index": 216,
          "name": "O",
          "element": "O",
          "coord": [
            2.3108999729156494,
            -1.9538999795913696,
            0.9911999702453613
          ]
        },
        {
          "atom_index": 217,
          "name": "CB",
          "element": "C",
          "coord": [
            2.583699941635132,
            -2.074899911880493,
            0.9297999739646912
          ]
        },
        {
          "atom_index": 218,
          "name": "OG1",
          "element": "O",
          "coord": [
            2.6874001026153564,
            -2.082900047302246,
            0.8334000110626221
          ]
        },
        {
          "atom_index": 219,
          "name": "CG2",
          "element": "C",
          "coord": [
            2.6040000915527344,
            -2.187999963760376,
            1.0290000438690186
          ]
        }
      ]
    },
    {
      "id": "A:37",
      "chain": "A",
      "resseq": 37,
      "icode": "",
      "resname": "VAL",
      "hetflag": " ",
      "sasa": 0.0,
      "atoms": [
        {
          "atom_index": 220,
          "name": "N",
          "element": "N",
          "coord": [
            2.2672998905181885,
            -2.173099994659424,
            0.9896000027656555
          ]
        },
        {
          "atom_index": 221,
          "name": "CA",
          "element": "C",
          "coord": [
            2.1507999897003174,
            -2.1621999740600586,
            1.0791000127792358
          ]
        },
        {
          "atom_index": 222,
          "name": "C",
          "element": "C",
          "coord": [
            2.182499885559082,
            -2.2411000728607178,
            1.2029000520706177
          ]
        },
        {
          "atom_index": 223,
          "name": "O",
          "element": "O",
          "coord": [
            2.223599910736084,
            -2.356100082397461,
            1.1928000450134277
          ]
        },
        {
          "atom_index": 224,
          "name": "CB",
          "element": "C",
          "coord": [
            2.0241000652313232,
            -2.2207999229431152,
            1.0113999843597412
          ]
        },
        {
          "atom_index": 225,
          "name": "CG1",
          "element": "C",
          "coord": [
            1.901900053024292,
            -2.21589994430542,
            1.107699990272522
          ]
        },
        {
          "atom_index": 226,
          "name": "CG2",
          "element": "C",
          "coord": [
            1.9908000230789185,
            -2.143199920654297,
            0.8855000138282776
          ]
        }
      ]
    },
    {
      "id": "A:38",
      "chain": "A",
      "resseq": 38,
      "icode": "",
      "resname": "VAL",
      "hetflag": " ",
      "sasa": 0.0,
      "atoms": [
        {
          "atom_index": 227,
          "name": "N",
          "element": "N",
          "coord": [
            2.164599895477295,
            -2.1800999641418457,
            1.3207000494003296
          ]
        },
        {
          "atom_index": 228,
          "name": "CA",
          "element": "C",
          "coord": [
            2.1926000118255615,
            -2.2467000484466553,
            1.4472999572753906
          ]
        },
        {
          "atom_index": 229,
          "name": "C",
          "element": "C",
          "coord": [
            2.0583999156951904,
            -2.2795000076293945,
            1.5095000267028809
          ]
        },
        {
          "atom_index": 230,
          "name": "O",
          "element": "O",
          "coord": [
            1.9816999435424805,
            -2.1893999576568604,
            1.5351999998092651
          ]
        },
        {
          "atom_index": 231,
          "name": "CB",
          "element": "C",
          "coord": [
            2.2685000896453857,
            -2.1500000953674316,
            1.5420000553131104
          ]
        },
        {
          "atom_index": 232,
          "name": "CG1",
          "element": "C",
          "coord": [
            2.310499906539917,
            -2.2214999198913574,
            1.6689000129699707
          ]
        },
        {
          "atom_index": 233,
          "name": "CG2",
          "element": "C",
          "coord": [
            2.3915998935699463,
            -2.0885000228881836,
            1.471500039100647
          ]
        }
      ]
    },
    {
      "id": "A:39",
      "chain": "A",
      "resseq": 39,
      "icode": "",
      "resname": "GLY",
      "hetflag": " ",
      "sasa": 0.0,
      "atoms": [
        {
          "atom_index": 234,
          "name": "N",
          "element": "N",
          "coord": [
            2.0316998958587646,
            -2.406899929046631,
            1.5370999574661255
          ]
        },
        {
          "atom_index": 235,
          "name": "CA",
          "element": "C",
          "coord": [
            1.9005000591278076,
            -2.4453999996185303,
            1.5920000076293945
          ]
        },
        {
          "atom_index": 236,
          "name": "C",
          "element": "C",
          "coord": [
            1.920699954032898,
            -2.5255000591278076,
            1.7170000076293945
          ]
        },
        {
          "atom_index": 237,
          "name": "O",
          "element": "O",
          "coord": [
            1.9872000217437744,
            -2.630199909210205,
            1.7128000259399414
          ]
        }
      ]
    },
    {
      "id": "A:40",
      "chain": "A",
      "resseq": 40,
      "icode": "",
      "resname": "ASP",
      "hetflag": " ",
      "sasa": 0.0,
      "atoms": [
        {
          "atom_index": 238,
          "name": "N",
          "element": "N",
          "coord": [
            1.867900013923645,
            -2.48009991645813,
            1.8299000263214111
          ]
        },
        {
          "atom_index": 239,
          "name": "CA",
          "element": "C",
          "coord": [
            1.8954999446868896,
            -2.551100015640259,
            1.9532999992370605
          ]
        },
        {
          "atom_index": 240,
          "name": "C",
          "element": "C",
          "coord": [
            1.8335000276565552,
            -2.6905999183654785,
            1.965399980545044
          ]
        },
        {
          "atom_index": 241,
          "name": "O",
          "element": "O",
          "coord": [
            1.8906999826431274,
            -2.778700113296509,
            2.033900022506714
          ]
        },
        {
          "atom_index": 242,
          "name": "CB",
          "element": "C",
          "coord": [
            1.8717999458312988,
            -2.46560001373291,
            2.0787999629974365
          ]
        },
        {
          "atom_index": 243,
          "name": "CG",
          "element": "C",
          "coord": [
            1.7281999588012695,
            -2.426100015640259,
            2.098099946975708
          ]
        },
        {
          "atom_index": 244,
          "name": "OD1",
          "element": "O",
          "coord": [
            1.7044999599456787,
            -2.367000102996826,
            2.2056000232696533
          ]
        },
        {
          "atom_index": 245,
          "name": "OD2",
          "element": "O",
          "coord": [
            1.6414999961853027,
            -2.4514999389648438,
            2.012399911880493
          ]
        }
      ]
    },
    {
      "id": "A:41",
      "chain": "A",
      "resseq": 41,
      "icode": "",
      "resname": "GLU",
      "hetflag": " ",
      "sasa": 0.0,
      "atoms": [
        {
          "atom_index": 246,
          "name": "N",
          "element": "N",
          "coord": [
            1.7197999954223633,
            -2.712899923324585,
            1.899399995803833
          ]
        },
        {
          "atom_index": 247,
          "name": "CA",
          "element": "C",
          "coord": [
            1.65910005569458,
            -2.84660005569458,
            1.9014999866485596
          ]
        },
        {
          "atom_index": 248,
          "name": "C",
          "element": "C",
          "coord": [
            1.7375999689102173,
            -2.936500072479248,
            1.8080999851226807
          ]
        },
        {
          "atom_index": 249,
          "name": "O",
          "element": "O",
          "coord": [
            1.7697999477386475,
            -2.896199941635132,
            1.697100043296814
          ]
        },
        {
          "atom_index": 250,
          "name": "CB",
          "element": "C",
          "coord": [
            1.5148999691009521,
            -2.839900016784668,
            1.8538999557495117
          ]
        },
        {
          "atom_index": 251,
          "name": "CG",
          "element": "C",
          "coord": [
            1.4256000518798828,
            -2.758500099182129,
            1.9464999437332153
          ]
        },
        {
          "atom_index": 252,
          "name": "CD",
          "element": "C",
          "coord": [
            1.2827999591827393,
            -2.765700101852417,
            1.9040000438690186
          ]
        },
        {
          "atom_index": 253,
          "name": "OE1",
          "element": "O",
          "coord": [
            1.2202999591827393,
            -2.6572999954223633,
            1.8873000144958496
          ]
        },
        {
          "atom_index": 254,
          "name": "OE2",
          "element": "O",
          "coord": [
            1.2346999645233154,
            -2.8798000812530518,
            1.8861000537872314
          ]
        }
      ]
    },
    {
      "id": "A:42",
      "chain": "A",
      "resseq": 42,
      "icode": "",
      "resname": "ALA",
      "hetflag": " ",
      "sasa": 1.031759262084961,
      "atoms": [
        {
          "atom_index": 255,
          "name": "N",
          "element": "N",
          "coord": [
            1.7633999586105347,
            -3.0596001148223877,
            1.8532999753952026
          ]
        },
        {
          "atom_index": 256,
          "name": "CA",
          "element": "C",
          "coord": [
            1.8309999704360962,
            -3.158600091934204,
            1.770900011062622
          ]
        },
        {
          "atom_index": 257,
          "name": "C",
          "element": "C",
          "coord": [
            1.7231999635696411,
            -3.232100009918213,
            1.6912000179290771
          ]
        },
        {
          "atom_index": 258,
          "name": "O",
          "element": "O",
          "coord": [
            1.6959999799728394,
            -3.350600004196167,
            1.7099000215530396
          ]
        },
        {
          "atom_index": 259,
          "name": "CB",
          "element": "C",
          "coord": [
            1.9103000164031982,
            -3.2525999546051025,
            1.8558000326156616
          ]
        }
      ]
    },
    {
      "id": "A:43",
      "chain": "A",
      "resseq": 43,
      "icode": "",
      "resname": "GLU",
      "hetflag": " ",
      "sasa": 0.0,
      "atoms": [
        {
          "atom_index": 260,
          "name": "N",
          "element": "N",
          "coord": [
            1.6607999801635742,
            -3.157099962234497,
            1.6013000011444092
          ]
        },
        {
          "atom_index": 261,
          "name": "CA",
          "element": "C",
          "coord": [
            1.5513999462127686,
            -3.2079999446868896,
            1.5181000232696533
          ]
        },
        {
          "atom_index": 262,
          "name": "C",
          "element": "C",
          "coord": [
            1.5606000423431396,
            -3.1470000743865967,
            1.379699945449829
          ]
        },
        {
          "atom_index": 263,
          "name": "O",
          "element": "O",
          "coord": [
            1.5795999765396118,
            -3.0251998901367188,
            1.3661999702453613
          ]
        },
        {
          "atom_index": 264,
          "name": "CB",
          "element": "C",
          "coord": [
            1.413699984550476,
            -3.1717000007629395,
            1.577299952507019
          ]
        },
        {
          "atom_index": 265,
          "name": "CG",
          "element": "C",
          "coord": [
            1.3805999755859375,
            -3.247499942779541,
            1.7035000324249268
          ]
        },
        {
          "atom_index": 266,
          "name": "CD",
          "element": "C",
          "coord": [
            1.3487000465393066,
            -3.39490008354187,
            1.6786999702453613
          ]
        },
        {
          "atom_index": 267,
          "name": "OE1",
          "element": "O",
          "coord": [
            1.3346999883651733,
            -3.4393999576568604,
            1.5613000392913818
          ]
        },
        {
          "atom_index": 268,
          "name": "OE2",
          "element": "O",
          "coord": [
            1.3375999927520752,
            -3.4702000617980957,
            1.777899980545044
          ]
        }
      ]
    },
    {
      "id": "A:44",
      "chain": "A",
      "resseq": 44,
      "icode": "",
      "resname": "ARG",
      "hetflag": " ",
      "sasa": 3.1968390941619873,
      "atoms": [
        {
          "atom_index": 269,
          "name": "N",
          "element": "N",
          "coord": [
            1.542199969291687,
            -3.2302000522613525,
            1.2769999504089355
          ]
        },
        {
          "atom_index": 270,
          "name": "CA",
          "element": "C",
          "coord": [
            1.5205999612808228,
            -3.1782000064849854,
            1.1439000368118286
          ]
        },
        {
          "atom_index": 271,
          "name": "C",
          "element": "C",
          "coord": [
            1.4074000120162964,
            -3.07450008392334,
            1.155400037765503
          ]
        },
        {
          "atom_index": 272,
          "name": "O",
          "element": "O",
          "coord": [
            1.3068000078201294,
            -3.100800037384033,
            1.219499945640564
          ]
        },
        {
          "atom_index": 273,
          "name": "CB",
          "element": "C",
          "coord": [
            1.4788999557495117,
            -3.291800022125244,
            1.0511000156402588
          ]
        },
        {
          "atom_index": 274,
          "name": "CG",
          "element": "C",
          "coord": [
            1.4900000095367432,
            -3.2530999183654785,
            0.9065999984741211
          ]
        },
        {
          "atom_index": 275,
          "name": "CD",
          "element": "C",
          "coord": [
            1.4938000440597534,
            -3.3736000061035156,
            0.8123000264167786
          ]
        },
        {
          "atom_index": 276,
          "name": "NE",
          "element": "N",
          "coord": [
            1.59660005569458,
            -3.476799964904785,
            0.833899974822998
          ]
        },
        {
          "atom_index": 277,
          "name": "CZ",
          "element": "C",
          "coord": [
            1.729200005531311,
            -3.4630000591278076,
            0.8166999816894531
          ]
        },
        {
          "atom_index": 278,
          "name": "NH1",
          "element": "N",
          "coord": [
            1.7841999530792236,
            -3.346400022506714,
            0.7850000262260437
          ]
        },
        {
          "atom_index": 279,
          "name": "NH2",
          "element": "N",
          "coord": [
            1.8092999458312988,
            -3.5680999755859375,
            0.8356000185012817
          ]
        }
      ]
    },
    {
      "id": "A:45",
      "chain": "A",
      "resseq": 45,
      "icode": "",
      "resname": "PRO",
      "hetflag": " ",
      "sasa": 0.0,
      "atoms": [
        {
          "atom_index": 280,
          "name": "N",
          "element": "N",
          "coord": [
            1.42739999294281,
            -2.9547998905181885,
            1.100600004196167
          ]
        },
        {
          "atom_index": 281,
          "name": "CA",
          "element": "C",
          "coord": [
            1.325700044631958,
            -2.8503000736236572,
            1.117400050163269
          ]
        },
        {
          "atom_index": 282,
          "name": "C",
          "element": "C",
          "coord": [
            1.1854000091552734,
            -2.9003000259399414,
            1.0845999717712402
          ]
        },
        {
          "atom_index": 283,
          "name": "O",
          "element": "O",
          "coord": [
            1.1629999876022339,
            -2.97160005569458,
            0.984499990940094
          ]
        },
        {
          "atom_index": 284,
          "name": "CB",
          "element": "C",
          "coord": [
            1.371999979019165,
            -2.742500066757202,
            1.0195000171661377
          ]
        },
        {
          "atom_index": 285,
          "name": "CG",
          "element": "C",
          "coord": [
            1.520799994468689,
            -2.7560999393463135,
            1.0220999717712402
          ]
        },
        {
          "atom_index": 286,
          "name": "CD",
          "element": "C",
          "coord": [
            1.544800043106079,
            -2.905600070953369,
            1.0255999565124512
          ]
        }
      ]
    },
    {
      "id": "A:46",
      "chain": "A",
      "resseq": 46,
      "icode": "",
      "resname": "TYR",
      "hetflag": " ",
      "sasa": 0.0,
      "atoms": [
        {
          "atom_index": 287,
          "name": "N",
          "element": "N",
          "coord": [
            1.090399980545044,
            -2.8617000579833984,
            1.1693999767303467
          ]
        },
        {
          "atom_index": 288,
          "name": "CA",
          "element": "C",
          "coord": [
            0.9545000195503235,
            -2.913300037384033,
            1.1597000360488892
          ]
        },
        {
          "atom_index": 289,
          "name": "C",
          "element": "C",
          "coord": [
            0.8518999814987183,
            -2.8064000606536865,
            1.1908999681472778
          ]
        },
        {
          "atom_index": 290,
          "name": "O",
          "element": "O",
          "coord": [
            0.8831999897956848,
            -2.700500011444092,
            1.2470999956130981
          ]
        },
        {
          "atom_index": 291,
          "name": "CB",
          "element": "C",
          "coord": [
            0.9372000098228455,
            -3.0311999320983887,
            1.2552000284194946
          ]
        },
        {
          "atom_index": 292,
          "name": "CG",
          "element": "C",
          "coord": [
            0.9552000164985657,
            -2.9955999851226807,
            1.4020999670028687
          ]
        },
        {
          "atom_index": 293,
          "name": "CD1",
          "element": "C",
          "coord": [
            0.8436999917030334,
            -2.964200019836426,
            1.4801000356674194
          ]
        },
        {
          "atom_index": 294,
          "name": "CD2",
          "element": "C",
          "coord": [
            1.082800030708313,
            -2.9902000427246094,
            1.461899995803833
          ]
        },
        {
          "atom_index": 295,
          "name": "CE1",
          "element": "C",
          "coord": [
            0.8583999872207642,
            -2.9298999309539795,
            1.6157000064849854
          ]
        },
        {
          "atom_index": 296,
          "name": "CE2",
          "element": "C",
          "coord": [
            1.097599983215332,
            -2.9600000381469727,
            1.5964000225067139
          ]
        },
        {
          "atom_index": 297,
          "name": "CZ",
          "element": "C",
          "coord": [
            0.9839000105857849,
            -2.928999900817871,
            1.6719000339508057
          ]
        },
        {
          "atom_index": 298,
          "name": "OH",
          "element": "O",
          "coord": [
            0.9991999864578247,
            -2.900099992752075,
            1.806399941444397
          ]
        }
      ]
    },
    {
      "id": "A:47",
      "chain": "A",
      "resseq": 47,
      "icode": "",
      "resname": "ASP",
      "hetflag": " ",
      "sasa": 0.0,
      "atoms": [
        {
          "atom_index": 299,
          "name": "N",
          "element": "N",
          "coord": [
            0.7293000221252441,
            -2.8368000984191895,
            1.1543999910354614
          ]
        },
        {
          "atom_index": 300,
          "name": "CA",
          "element": "C",
          "coord": [
            0.619700014591217,
            -2.74399995803833,
            1.1770999431610107
          ]
        },
        {
          "atom_index": 301,
          "name": "C",
          "element": "C",
          "coord": [
            0.5479999780654907,
            -2.7825000286102295,
            1.3068000078201294
          ]
        },
        {
          "atom_index": 302,
          "name": "O",
          "element": "O",
          "coord": [
            0.5284000039100647,
            -2.9021999835968018,
            1.3378000259399414
          ]
        },
        {
          "atom_index": 303,
          "name": "CB",
          "element": "C",
          "coord": [
            0.5239999890327454,
            -2.7490999698638916,
            1.0577000379562378
          ]
        },
        {
          "atom_index": 304,
          "name": "CG",
          "element": "C",
          "coord": [
            0.45350000262260437,
            -2.6129000186920166,
            1.0321999788284302
          ]
        },
        {
          "atom_index": 305,
          "name": "OD1",
          "element": "O",
          "coord": [
            0.3531000018119812,
            -2.6178998947143555,
            0.9585000276565552
          ]
        },
        {
          "atom_index": 306,
          "name": "OD2",
          "element": "O",
          "coord": [
            0.4968000054359436,
            -2.5055999755859375,
            1.0816999673843384
          ]
        }
      ]
    },
    {
      "id": "A:48",
      "chain": "A",
      "resseq": 48,
      "icode": "",
      "resname": "ARG",
      "hetflag": " ",
      "sasa": 0.0,
      "atoms": [
        {
          "atom_index": 307,
          "name": "N",
          "element": "N",
          "coord": [
            0.506600022315979,
            -2.679500102996826,
            1.3818999528884888
          ]
        },
        {
          "atom_index": 308,
          "name": "CA",
          "element": "C",
          "coord": [
            0.45019999146461487,
            -2.702500104904175,
            1.5164999961853027
          ]
        },
        {
          "atom_index": 309,
          "name": "C",
          "element": "C",
          "coord": [
            0.2989000082015991,
            -2.7300000190734863,
            1.5216000080108643
          ]
        },
        {
          "atom_index": 310,
          "name": "O",
          "element": "O",
          "coord": [
            0.2538999915122986,
            -2.801500082015991,
            1.6121000051498413
          ]
        },
        {
          "atom_index": 311,
          "name": "CB",
          "element": "C",
          "coord": [
            0.4871000051498413,
            -2.5878000259399414,
            1.6105999946594238
          ]
        },
        {
          "atom_index": 312,
          "name": "CG",
          "element": "C",
          "coord": [
            0.6366000175476074,
            -2.568000078201294,
            1.624899983406067
          ]
        },
        {
          "atom_index": 313,
          "name": "CD",
          "element": "C",
          "coord": [
            0.6674000024795532,
            -2.4709999561309814,
            1.7410000562667847
          ]
        },
        {
          "atom_index": 314,
          "name": "NE",
          "element": "N",
          "coord": [
            0.805899977684021,
            -2.4291999340057373,
            1.7300000190734863
          ]
        },
        {
          "atom_index": 315,
          "name": "CZ",
          "element": "C",
          "coord": [
            0.909500002861023,
            -2.5018999576568604,
            1.768399953842163
          ]
        },
        {
          "atom_index": 316,
          "name": "NH1",
          "element": "N",
          "coord": [
            0.8930000066757202,
            -2.618799924850464,
            1.8295999765396118
          ]
        },
        {
          "atom_index": 317,
          "name": "NH2",
          "element": "N",
          "coord": [
            1.031999945640564,
            -2.45989990234375,
            1.7446000576019287
          ]
        }
      ]
    },
    {
      "id": "A:49",
      "chain": "A",
      "resseq": 49,
      "icode": "",
      "resname": "PRO",
      "hetflag": " ",
      "sasa": 0.0,
      "atoms": [
        {
          "atom_index": 318,
          "name": "N",
          "element": "N",
          "coord": [
            0.218299999833107,
            -2.672100067138672,
            1.4287999868392944
          ]
        },
        {
          "atom_index": 319,
          "name": "CA",
          "element": "C",
          "coord": [
            0.07259999960660934,
            -2.6965999603271484,
            1.4457000494003296
          ]
        },
        {
          "atom_index": 320,
          "name": "C",
          "element": "C",
          "coord": [
            0.02969999983906746,
            -2.8445000648498535,
            1.4616999626159668
          ]
        },
        {
          "atom_index": 321,
          "name": "O",
          "element": "O",
          "coord": [
            -0.05869999900460243,
            -2.8729000091552734,
            1.542099952697754
          ]
        },
        {
          "atom_index": 322,
          "name": "CB",
          "element": "C",
          "coord": [
            0.011099999770522118,
            -2.6315999031066895,
            1.3212000131607056
          ]
        },
        {
          "atom_index": 323,
          "name": "CG",
          "element": "C",
          "coord": [
            0.10859999805688858,
            -2.516700029373169,
            1.2874000072479248
          ]
        },
        {
          "atom_index": 324,
          "name": "CD",
          "element": "C",
          "coord": [
            0.24549999833106995,
            -2.580899953842163,
            1.3147000074386597
          ]
        }
      ]
    },
    {
      "id": "A:50",
      "chain": "A",
      "resseq": 50,
      "icode": "",
      "resname": "PRO",
      "hetflag": " ",
      "sasa": 0.0,
      "atoms": [
        {
          "atom_index": 325,
          "name": "N",
          "element": "N",
          "coord": [
            0.09109999984502792,
            -2.9382998943328857,
            1.3874000310897827
          ]
        },
        {
          "atom_index": 326,
          "name": "CA",
          "element": "C",
          "coord": [
            0.05130000039935112,
            -3.0787999629974365,
            1.405400037765503
          ]
        },
        {
          "atom_index": 327,
          "name": "C",
          "element": "C",
          "coord": [
            0.06759999692440033,
            -3.1301000118255615,
            1.5473999977111816
          ]
        },
        {
          "atom_index": 328,
          "name": "O",
          "element": "O",
          "coord": [
            0.008100000210106373,
            -3.2330000400543213,
            1.582800030708313
          ]
        },
        {
          "atom_index": 329,
          "name": "CB",
          "element": "C",
          "coord": [
            0.14579999446868896,
            -3.1547999382019043,
            1.3102999925613403
          ]
        },
        {
          "atom_index": 330,
          "name": "CG",
          "element": "C",
          "coord": [
            0.18080000579357147,
            -3.052500009536743,
            1.205299973487854
          ]
        },
        {
          "atom_index": 331,
          "name": "CD",
          "element": "C",
          "coord": [
            0.19329999387264252,
            -2.924999952316284,
            1.281499981880188
          ]
        }
      ]
    },
    {
      "id": "A:51",
      "chain": "A",
      "resseq": 51,
      "icode": "",
      "resname": "LEU",
      "hetflag": " ",
      "sasa": 0.0,
      "atoms": [
        {
          "atom_index": 332,
          "name": "N",
          "element": "N",
          "coord": [
            0.15139999985694885,
            -3.064300060272217,
            1.6267000436782837
          ]
        },
        {
          "atom_index": 333,
          "name": "CA",
          "element": "C",
          "coord": [
            0.17960000038146973,
            -3.115600109100342,
            1.7620999813079834
          ]
        },
        {
          "atom_index": 334,
          "name": "C",
          "element": "C",
          "coord": [
            0.056299999356269836,
            -3.117000102996826,
            1.8535000085830688
          ]
        },
        {
          "atom_index": 335,
          "name": "O",
          "element": "O",
          "coord": [
            0.053300000727176666,
            -3.18969988822937,
            1.9528000354766846
          ]
        },
        {
          "atom_index": 336,
          "name": "CB",
          "element": "C",
          "coord": [
            0.2928999960422516,
            -3.0362000465393066,
            1.8280999660491943
          ]
        },
        {
          "atom_index": 337,
          "name": "CG",
          "element": "C",
          "coord": [
            0.4260999858379364,
            -3.0336999893188477,
            1.7526999711990356
          ]
        },
        {
          "atom_index": 338,
          "name": "CD1",
          "element": "C",
          "coord": [
            0.5188000202178955,
            -2.936199903488159,
            1.8222999572753906
          ]
        },
        {
          "atom_index": 339,
          "name": "CD2",
          "element": "C",
          "coord": [
            0.48559999465942383,
            -3.1751999855041504,
            1.7467000484466553
          ]
        }
      ]
    },
    {
      "id": "A:52",
      "chain": "A",
      "resseq": 52,
      "icode": "",
      "resname": "SER",
      "hetflag": " ",
      "sasa": 0.0,
      "atoms": [
        {
          "atom_index": 340,
          "name": "N",
          "element": "N",
          "coord": [
            -0.04360000044107437,
            -3.035399913787842,
            1.8224999904632568
          ]
        },
        {
          "atom_index": 341,
          "name": "CA",
          "element": "C",
          "coord": [
            -0.16449999809265137,
            -3.031899929046631,
            1.9043999910354614
          ]
        },
        {
          "atom_index": 342,
          "name": "C",
          "element": "C",
          "coord": [
            -0.27480000257492065,
            -3.1152000427246094,
            1.840000033378601
          ]
        },
        {
          "atom_index": 343,
          "name": "O",
          "element": "O",
          "coord": [
            -0.3849000036716461,
            -3.124799966812134,
            1.8948999643325806
          ]
        },
        {
          "atom_index": 344,
          "name": "CB",
          "element": "C",
          "coord": [
            -0.211899995803833,
            -2.8879001140594482,
            1.9223999977111816
          ]
        },
        {
          "atom_index": 345,
          "name": "OG",
          "element": "O",
          "coord": [
            -0.24130000174045563,
            -2.8310000896453857,
            1.7960000038146973
          ]
        }
      ]
    },
    {
      "id": "A:53",
      "chain": "A",
      "resseq": 53,
      "icode": "",
      "resname": "LYS",
      "hetflag": " ",
      "sasa": 0.0,
      "atoms": [
        {
          "atom_index": 346,
          "name": "N",
          "element": "N",
          "coord": [
            -0.2460000067949295,
            -3.1737000942230225,
            1.7243000268936157
          ]
        },
        {
          "atom_index": 347,
          "name": "CA",
          "element": "C",
          "coord": [
            -0.34769999980926514,
            -3.2423999309539795,
            1.6445000171661377
          ]
        },
        {
          "atom_index": 348,
          "name": "C",
          "element": "C",
          "coord": [
            -0.2976999878883362,
            -3.3761000633239746,
            1.5885000228881836
          ]
        },
        {
          "atom_index": 349,
          "name": "O",
          "element": "O",
          "coord": [
            -0.28519999980926514,
            -3.472399950027466,
            1.6649999618530273
          ]
        },
        {
          "atom_index": 350,
          "name": "CB",
          "element": "C",
          "coord": [
            -0.4047999978065491,
            -3.1489999294281006,
            1.535099983215332
          ]
        },
        {
          "atom_index": 351,
          "name": "CG",
          "element": "C",
          "coord": [
            -0.5228999853134155,
            -3.208199977874756,
            1.4585000276565552
          ]
        },
        {
          "atom_index": 352,
          "name": "CD",
          "element": "C",
          "coord": [
            -0.6029000282287598,
            -3.10260009765625,
            1.3811999559402466
          ]
        },
        {
          "atom_index": 353,
          "name": "CE",
          "element": "C",
          "coord": [
            -0.7236999869346619,
            -3.1691999435424805,
            1.3150999546051025
          ]
        },
        {
          "atom_index": 354,
          "name": "NZ",
          "element": "N",
          "coord": [
            -0.7876999974250793,
            -3.081700086593628,
            1.211400032043457
          ]
        }
      ]
    },
    {
      "id": "A:54",
      "chain": "A",
      "resseq": 54,
      "icode": "",
      "resname": "ASP",
      "hetflag": " ",
      "sasa": 0.0,
      "atoms": [
        {
          "atom_index": 355,
          "name": "N",
          "element": "N",
          "coord": [
            -0.26910001039505005,
            -3.3828999996185303,
            1.4575999975204468
          ]
        },
        {
          "atom_index": 356,
          "name": "CA",
          "element": "C",
          "coord": [
            -0.23999999463558197,
            -3.5106000900268555,
            1.3913999795913696
          ]
        },
        {
          "atom_index": 357,
          "name": "C",
          "element": "C",
          "coord": [
            -0.11580000072717667,
            -3.5792999267578125,
            1.4459999799728394
          ]
        },
        {
          "atom_index": 358,
          "name": "O",
          "element": "O",
          "coord": [
            -0.11159999668598175,
            -3.7026000022888184,
            1.452299952507019
          ]
        },
        {
          "atom_index": 359,
          "name": "CB",
          "element": "C",
          "coord": [
            -0.22840000689029694,
            -3.494800090789795,
            1.2389999628067017
          ]
        },
        {
          "atom_index": 360,
          "name": "CG",
          "element": "C",
          "coord": [
            -0.35589998960494995,
            -3.441699981689453,
            1.1749999523162842
          ]
        },
        {
          "atom_index": 361,
          "name": "OD1",
          "element": "O",
          "coord": [
            -0.46459999680519104,
            -3.4986000061035156,
            1.1978000402450562
          ]
        },
        {
          "atom_index": 362,
          "name": "OD2",
          "element": "O",
          "coord": [
            -0.34709998965263367,
            -3.3405001163482666,
            1.101699948310852
          ]
        }
      ]
    },
    {
      "id": "A:55",
      "chain": "A",
      "resseq": 55,
      "icode": "",
      "resname": "PHE",
      "hetflag": " ",
      "sasa": 0.0,
      "atoms": [
        {
          "atom_index": 363,
          "name": "N",
          "element": "N",
          "coord": [
            -0.014999999664723873,
            -3.5023999214172363,
            1.4866000413894653
          ]
        },
        {
          "atom_index": 364,
          "name": "CA",
          "element": "C",
          "coord": [
            0.10180000215768814,
            -3.5650999546051025,
            1.5471999645233154
          ]
        },
        {
          "atom_index": 365,
          "name": "C",
          "element": "C",
          "coord": [
            0.06729999929666519,
            -3.6257998943328857,
            1.6821000576019287
          ]
        },
        {
          "atom_index": 366,
          "name": "O",
          "element": "O",
          "coord": [
            0.1014999970793724,
            -3.7411000728607178,
            1.7101999521255493
          ]
        },
        {
          "atom_index": 367,
          "name": "CB",
          "element": "C",
          "coord": [
            0.2231999933719635,
            -3.4725000858306885,
            1.5649000406265259
          ]
        },
        {
          "atom_index": 368,
          "name": "CG",
          "element": "C",
          "coord": [
            0.337799996137619,
            -3.5425000190734863,
            1.6301000118255615
          ]
        },
        {
          "atom_index": 369,
          "name": "CD1",
          "element": "C",
          "coord": [
            0.42149999737739563,
            -3.6236000061035156,
            1.555299997329712
          ]
        },
        {
          "atom_index": 370,
          "name": "CD2",
          "element": "C",
          "coord": [
            0.35440000891685486,
            -3.5383999347686768,
            1.7688000202178955
          ]
        },
        {
          "atom_index": 371,
          "name": "CE1",
          "element": "C",
          "coord": [
            0.5236999988555908,
            -3.6963000297546387,
            1.615399956703186
          ]
        },
        {
          "atom_index": 372,
          "name": "CE2",
          "element": "C",
          "coord": [
            0.4569999873638153,
            -3.61080002784729,
            1.8306000232696533
          ]
        },
        {
          "atom_index": 373,
          "name": "CZ",
          "element": "C",
          "coord": [
            0.5422000288963318,
            -3.690000057220459,
            1.7532000541687012
          ]
        }
      ]
    },
    {
      "id": "A:56",
      "chain": "A",
      "resseq": 56,
      "icode": "",
      "resname": "MET",
      "hetflag": " ",
      "sasa": 0.0,
      "atoms": [
        {
          "atom_index": 374,
          "name": "N",
          "element": "N",
          "coord": [
            0.0034000000450760126,
            -3.5443999767303467,
            1.7657999992370605
          ]
        },
        {
          "atom_index": 375,
          "name": "CA",
          "element": "C",
          "coord": [
            -0.04179999977350235,
            -3.586199998855591,
            1.8975000381469727
          ]
        },
        {
          "atom_index": 376,
          "name": "C",
          "element": "C",
          "coord": [
            -0.12189999967813492,
            -3.714400053024292,
            1.884600043296814
          ]
        },
        {
          "atom_index": 377,
          "name": "O",
          "element": "O",
          "coord": [
            -0.11289999634027481,
            -3.803499937057495,
            1.9697999954223633
          ]
        },
        {
          "atom_index": 378,
          "name": "CB",
          "element": "C",
          "coord": [
            -0.12770000100135803,
            -3.476099967956543,
            1.9594999551773071
          ]
        },
        {
          "atom_index": 379,
          "name": "CG",
          "element": "C",
          "coord": [
            -0.1665000021457672,
            -3.503499984741211,
            2.102099895477295
          ]
        },
        {
          "atom_index": 380,
          "name": "SD",
          "element": "S",
          "coord": [
            -0.019200000911951065,
            -3.5288000106811523,
            2.2014999389648438
          ]
        },
        {
          "atom_index": 381,
          "name": "CE",
          "element": "C",
          "coord": [
            0.03420000150799751,
            -3.358799934387207,
            2.224600076675415
          ]
        }
      ]
    },
    {
      "id": "A:57",
      "chain": "A",
      "resseq": 57,
      "icode": "",
      "resname": "ALA",
      "hetflag": " ",
      "sasa": 0.0,
      "atoms": [
        {
          "atom_index": 382,
          "name": "N",
          "element": "N",
          "coord": [
            -0.1973000019788742,
            -3.724100112915039,
            1.7753000259399414
          ]
        },
        {
          "atom_index": 383,
          "name": "CA",
          "element": "C",
          "coord": [
            -0.2824000120162964,
            -3.8394999504089355,
            1.747499942779541
          ]
        },
        {
          "atom_index": 384,
          "name": "C",
          "element": "C",
          "coord": [
            -0.2125999927520752,
            -3.9567999839782715,
            1.6782000064849854
          ]
        },
        {
          "atom_index": 385,
          "name": "O",
          "element": "O",
          "coord": [
            -0.23770000040531158,
            -4.0721001625061035,
            1.7137000560760498
          ]
        },
        {
          "atom_index": 386,
          "name": "CB",
          "element": "C",
          "coord": [
            -0.4050000011920929,
            -3.7957000732421875,
            1.666599988937378
          ]
        }
      ]
    },
    {
      "id": "A:58",
      "chain": "A",
      "resseq": 58,
      "icode": "",
      "resname": "HIS",
      "hetflag": " ",
      "sasa": 2.480037212371826,
      "atoms": [
        {
          "atom_index": 387,
          "name": "N",
          "element": "N",
          "coord": [
            -0.1266999989748001,
            -3.9289000034332275,
            1.579800009727478
          ]
        },
        {
          "atom_index": 388,
          "name": "CA",
          "element": "C",
          "coord": [
            -0.07280000299215317,
            -4.03439998626709,
            1.4902000427246094
          ]
        },
        {
          "atom_index": 389,
          "name": "C",
          "element": "C",
          "coord": [
            0.07660000026226044,
            -4.0619001388549805,
            1.5075000524520874
          ]
        },
        {
          "atom_index": 390,
          "name": "O",
          "element": "O",
          "coord": [
            0.125900000333786,
            -4.165299892425537,
            1.4630999565124512
          ]
        },
        {
          "atom_index": 391,
          "name": "CB",
          "element": "C",
          "coord": [
            -0.1006999984383583,
            -4.003300189971924,
            1.3422000408172607
          ]
        },
        {
          "atom_index": 392,
          "name": "CG",
          "element": "C",
          "coord": [
            -0.24120000004768372,
            -3.9586000442504883,
            1.315000057220459
          ]
        },
        {
          "atom_index": 393,
          "name": "ND1",
          "element": "N",
          "coord": [
            -0.2703000009059906,
            -3.8413000106811523,
            1.2484999895095825
          ]
        },
        {
          "atom_index": 394,
          "name": "CD2",
          "element": "C",
          "coord": [
            -0.3605000078678131,
            -4.014599800109863,
            1.3468999862670898
          ]
        },
        {
          "atom_index": 395,
          "name": "CE1",
          "element": "C",
          "coord": [
            -0.40149998664855957,
            -3.827500104904175,
            1.2395999431610107
          ]
        },
        {
          "atom_index": 396,
          "name": "NE2",
          "element": "N",
          "coord": [
            -0.4584999978542328,
            -3.9310998916625977,
            1.298799991607666
          ]
        }
      ]
    },
    {
      "id": "A:59",
      "chain": "A",
      "resseq": 59,
      "icode": "",
      "resname": "GLY",
      "hetflag": " ",
      "sasa": 0.472947895526886,
      "atoms": [
        {
          "atom_index": 397,
          "name": "N",
          "element": "N",
          "coord": [
            0.14820000529289246,
            -3.9672999382019043,
            1.5674999952316284
          ]
        },
        {
          "atom_index": 398,
          "name": "CA",
          "element": "C",
          "coord": [
            0.2849000096321106,
            -3.9881999492645264,
            1.6117000579833984
          ]
        },
        {
          "atom_index": 399,
          "name": "C",
          "element": "C",
          "coord": [
            0.39559999108314514,
            -3.9983999729156494,
            1.5083999633789062
          ]
        },
        {
          "atom_index": 400,
          "name": "O",
          "element": "O",
          "coord": [
            0.5033000111579895,
            -4.046999931335449,
            1.5408999919891357
          ]
        }
      ]
    },
    {
      "id": "A:60",
      "chain": "A",
      "resseq": 60,
      "icode": "",
      "resname": "ASP",
      "hetflag": " ",
      "sasa": 1.5449631214141846,
      "atoms": [
        {
          "atom_index": 401,
          "name": "N",
          "element": "N",
          "coord": [
            0.3727000057697296,
            -3.9514000415802,
            1.3859000205993652
          ]
        },
        {
          "atom_index": 402,
          "name": "CA",
          "element": "C",
          "coord": [
            0.4749999940395355,
            -3.964200019836426,
            1.281000018119812
          ]
        },
        {
          "atom_index": 403,
          "name": "C",
          "element": "C",
          "coord": [
            0.5414000153541565,
            -3.8303000926971436,
            1.2472000122070312
          ]
        },
        {
          "atom_index": 404,
          "name": "O",
          "element": "O",
          "coord": [
            0.4864000082015991,
            -3.74780011177063,
            1.172700047492981
          ]
        },
        {
          "atom_index": 405,
          "name": "CB",
          "element": "C",
          "coord": [
            0.41679999232292175,
            -4.027200222015381,
            1.154099941253662
          ]
        },
        {
          "atom_index": 406,
          "name": "CG",
          "element": "C",
          "coord": [
            0.5228999853134155,
            -4.058000087738037,
            1.0497000217437744
          ]
        },
        {
          "atom_index": 407,
          "name": "OD1",
          "element": "O",
          "coord": [
            0.4864000082015991,
            -4.115799903869629,
            0.9447000026702881
          ]
        },
        {
          "atom_index": 408,
          "name": "OD2",
          "element": "O",
          "coord": [
            0.6425999999046326,
            -4.0289998054504395,
            1.0720000267028809
          ]
        }
      ]
    },
    {
      "id": "A:61",
      "chain": "A",
      "resseq": 61,
      "icode": "",
      "resname": "ALA",
      "hetflag": " ",
      "sasa": 0.0,
      "atoms": [
        {
          "atom_index": 409,
          "name": "N",
          "element": "N",
          "coord": [
            0.6614000201225281,
            -3.8096001148223877,
            1.3011000156402588
          ]
        },
        {
          "atom_index": 410,
          "name": "CA",
          "element": "C",
          "coord": [
            0.7281000018119812,
            -3.6819000244140625,
            1.2870999574661255
          ]
        },
        {
          "atom_index": 411,
          "name": "C",
          "element": "C",
          "coord": [
            0.7767999768257141,
            -3.6586999893188477,
            1.144700050354004
          ]
        },
        {
          "atom_index": 412,
          "name": "O",
          "element": "O",
          "coord": [
            0.8016999959945679,
            -3.5453999042510986,
            1.1059000492095947
          ]
        },
        {
          "atom_index": 413,
          "name": "CB",
          "element": "C",
          "coord": [
            0.8447999954223633,
            -3.671600103378296,
            1.3854000568389893
          ]
        }
      ]
    },
    {
      "id": "A:62",
      "chain": "A",
      "resseq": 62,
      "icode": "",
      "resname": "GLU",
      "hetflag": " ",
      "sasa": 2.2871696949005127,
      "atoms": [
        {
          "atom_index": 414,
          "name": "N",
          "element": "N",
          "coord": [
            0.7871000170707703,
            -3.7639999389648438,
            1.0642000436782837
          ]
        },
        {
          "atom_index": 415,
          "name": "CA",
          "element": "C",
          "coord": [
            0.8348000049591064,
            -3.743000030517578,
            0.9283999800682068
          ]
        },
        {
          "atom_index": 416,
          "name": "C",
          "element": "C",
          "coord": [
            0.7245000004768372,
            -3.6821999549865723,
            0.8421000242233276
          ]
        },
        {
          "atom_index": 417,
          "name": "O",
          "element": "O",
          "coord": [
            0.7480000257492065,
            -3.640000104904175,
            0.728600025177002
          ]
        },
        {
          "atom_index": 418,
          "name": "CB",
          "element": "C",
          "coord": [
            0.8971999883651733,
            -3.8714001178741455,
            0.8691999912261963
          ]
        },
        {
          "atom_index": 419,
          "name": "CG",
          "element": "C",
          "coord": [
            1.0083999633789062,
            -3.9277000427246094,
            0.9603999853134155
          ]
        },
        {
          "atom_index": 420,
          "name": "CD",
          "element": "C",
          "coord": [
            1.0928000211715698,
            -3.819000005722046,
            1.0319000482559204
          ]
        },
        {
          "atom_index": 421,
          "name": "OE1",
          "element": "O",
          "coord": [
            1.104599952697754,
            -3.8252999782562256,
            1.1572999954223633
          ]
        },
        {
          "atom_index": 422,
          "name": "OE2",
          "element": "O",
          "coord": [
            1.1464999914169312,
            -3.726599931716919,
            0.964900016784668
          ]
        }
      ]
    },
    {
      "id": "A:63",
      "chain": "A",
      "resseq": 63,
      "icode": "",
      "resname": "LYS",
      "hetflag": " ",
      "sasa": 4.79538631439209,
      "atoms": [
        {
          "atom_index": 423,
          "name": "N",
          "element": "N",
          "coord": [
            0.6047999858856201,
            -3.6707000732421875,
            0.8981999754905701
          ]
        },
        {
          "atom_index": 424,
          "name": "CA",
          "element": "C",
          "coord": [
            0.4952999949455261,
            -3.607300043106079,
            0.8270999789237976
          ]
        },
        {
          "atom_index": 425,
          "name": "C",
          "element": "C",
          "coord": [
            0.4894999861717224,
            -3.458899974822998,
            0.8529000282287598
          ]
        },
        {
          "atom_index": 426,
          "name": "O",
          "element": "O",
          "coord": [
            0.40790000557899475,
            -3.3873000144958496,
            0.7935000061988831
          ]
        },
        {
          "atom_index": 427,
          "name": "CB",
          "element": "C",
          "coord": [
            0.3635999858379364,
            -3.6703999042510986,
            0.8682000041007996
          ]
        },
        {
          "atom_index": 428,
          "name": "CG",
          "element": "C",
          "coord": [
            0.35350000858306885,
            -3.8138999938964844,
            0.8228999972343445
          ]
        },
        {
          "atom_index": 429,
          "name": "CD",
          "element": "C",
          "coord": [
            0.21369999647140503,
            -3.865299940109253,
            0.8411999940872192
          ]
        },
        {
          "atom_index": 430,
          "name": "CE",
          "element": "C",
          "coord": [
            0.20440000295639038,
            -4.006800174713135,
            0.7868000268936157
          ]
        },
        {
          "atom_index": 431,
          "name": "NZ",
          "element": "N",
          "coord": [
            0.06440000236034393,
            -4.057499885559082,
            0.7896000146865845
          ]
        }
      ]
    },
    {
      "id": "A:64",
      "chain": "A",
      "resseq": 64,
      "icode": "",
      "resname": "ILE",
      "hetflag": " ",
      "sasa": 0.0,
      "atoms": [
        {
          "atom_index": 432,
          "name": "N",
          "element": "N",
          "coord": [
            0.5748999714851379,
            -3.411099910736084,
            0.9433000087738037
          ]
        },
        {
          "atom_index": 433,
          "name": "CA",
          "element": "C",
          "coord": [
            0.5634999871253967,
            -3.2699999809265137,
            0.9850000143051147
          ]
        },
        {
          "atom_index": 434,
          "name": "C",
          "element": "C",
          "coord": [
            0.6901999711990356,
            -3.1877999305725098,
            0.9603999853134155
          ]
        },
        {
          "atom_index": 435,
          "name": "O",
          "element": "O",
          "coord": [
            0.6978999972343445,
            -3.071500062942505,
            1.0006999969482422
          ]
        },
        {
          "atom_index": 436,
          "name": "CB",
          "element": "C",
          "coord": [
            0.5160999894142151,
            -3.257699966430664,
            1.1339000463485718
          ]
        },
        {
          "atom_index": 437,
          "name": "CG1",
          "element": "C",
          "coord": [
            0.6313999891281128,
            -3.2929999828338623,
            1.230299949645996
          ]
        },
        {
          "atom_index": 438,
          "name": "CG2",
          "element": "C",
          "coord": [
            0.390500009059906,
            -3.342900037765503,
            1.1556999683380127
          ]
        },
        {
          "atom_index": 439,
          "name": "CD1",
          "element": "C",
          "coord": [
            0.6040999889373779,
            -3.259999990463257,
            1.378999948501587
          ]
        }
      ]
    },
    {
      "id": "A:65",
      "chain": "A",
      "resseq": 65,
      "icode": "",
      "resname": "ARG",
      "hetflag": " ",
      "sasa": 0.0,
      "atoms": [
        {
          "atom_index": 440,
          "name": "N",
          "element": "N",
          "coord": [
            0.7889999747276306,
            -3.2441999912261963,
            0.892300009727478
          ]
        },
        {
          "atom_index": 441,
          "name": "CA",
          "element": "C",
          "coord": [
            0.9108999967575073,
            -3.1703999042510986,
            0.866100013256073
          ]
        },
        {
          "atom_index": 442,
          "name": "C",
          "element": "C",
          "coord": [
            0.8866999745368958,
            -3.0583999156951904,
            0.7659000158309937
          ]
        },
        {
          "atom_index": 443,
          "name": "O",
          "element": "O",
          "coord": [
            0.802299976348877,
            -3.0694000720977783,
            0.6773999929428101
          ]
        },
        {
          "atom_index": 444,
          "name": "CB",
          "element": "C",
          "coord": [
            1.0221999883651733,
            -3.260999917984009,
            0.8148999810218811
          ]
        },
        {
          "atom_index": 445,
          "name": "CG",
          "element": "C",
          "coord": [
            1.0463999509811401,
            -3.383500099182129,
            0.8989999890327454
          ]
        },
        {
          "atom_index": 446,
          "name": "CD",
          "element": "C",
          "coord": [
            1.104599952697754,
            -3.348099946975708,
            1.0351999998092651
          ]
        },
        {
          "atom_index": 447,
          "name": "NE",
          "element": "N",
          "coord": [
            1.1331000328063965,
            -3.4721999168395996,
            1.1081000566482544
          ]
        },
        {
          "atom_index": 448,
          "name": "CZ",
          "element": "C",
          "coord": [
            1.172700047492981,
            -3.478100061416626,
            1.2354999780654907
          ]
        },
        {
          "atom_index": 449,
          "name": "NH1",
          "element": "N",
          "coord": [
            1.194000005722046,
            -3.3685998916625977,
            1.305299997329712
          ]
        },
        {
          "atom_index": 450,
          "name": "NH2",
          "element": "N",
          "coord": [
            1.1926000118255615,
            -3.5961999893188477,
            1.2928999662399292
          ]
        }
      ]
    },
    {
      "id": "A:66",
      "chain": "A",
      "resseq": 66,
      "icode": "",
      "resname": "LEU",
      "hetflag": " ",
      "sasa": 0.0,
      "atoms": [
        {
          "atom_index": 451,
          "name": "N",
          "element": "N",
          "coord": [
            0.9595000147819519,
            -2.9493000507354736,
            0.7821999788284302
          ]
        },
        {
          "atom_index": 452,
          "name": "CA",
          "element": "C",
          "coord": [
            0.9534000158309937,
            -2.8394999504089355,
            0.6869999766349792
          ]
        },
        {
          "atom_index": 453,
          "name": "C",
          "element": "C",
          "coord": [
            1.041100025177002,
            -2.8738999366760254,
            0.5702999830245972
          ]
        },
        {
          "atom_index": 454,
          "name": "O",
          "element": "O",
          "coord": [
            1.1447999477386475,
            -2.9354000091552734,
            0.5874999761581421
          ]
        },
        {
          "atom_index": 455,
          "name": "CB",
          "element": "C",
          "coord": [
            1.003499984741211,
            -2.7109999656677246,
            0.751800000667572
          ]
        },
        {
          "atom_index": 456,
          "name": "CG",
          "element": "C",
          "coord": [
            0.9128999710083008,
            -2.667099952697754,
            0.866100013256073
          ]
        },
        {
          "atom_index": 457,
          "name": "CD1",
          "element": "C",
          "coord": [
            0.9732999801635742,
            -2.553999900817871,
            0.9444000124931335
          ]
        },
        {
          "atom_index": 458,
          "name": "CD2",
          "element": "C",
          "coord": [
            0.7764999866485596,
            -2.6275999546051025,
            0.8109999895095825
          ]
        }
      ]
    },
    {
      "id": "A:67",
      "chain": "A",
      "resseq": 67,
      "icode": "",
      "resname": "ASP",
      "hetflag": " ",
      "sasa": 1.3873138427734375,
      "atoms": [
        {
          "atom_index": 459,
          "name": "N",
          "element": "N",
          "coord": [
            0.9983000159263611,
            -2.8338000774383545,
            0.4514999985694885
          ]
        },
        {
          "atom_index": 460,
          "name": "CA",
          "element": "C",
          "coord": [
            1.0733000040054321,
            -2.8675999641418457,
            0.33239999413490295
          ]
        },
        {
          "atom_index": 461,
          "name": "C",
          "element": "C",
          "coord": [
            1.1805000305175781,
            -2.762399911880493,
            0.3142000138759613
          ]
        },
        {
          "atom_index": 462,
          "name": "O",
          "element": "O",
          "coord": [
            1.1503000259399414,
            -2.6466000080108643,
            0.28769999742507935
          ]
        },
        {
          "atom_index": 463,
          "name": "CB",
          "element": "C",
          "coord": [
            0.983299970626831,
            -2.8745999336242676,
            0.2094999998807907
          ]
        },
        {
          "atom_index": 464,
          "name": "CG",
          "element": "C",
          "coord": [
            1.0611000061035156,
            -2.9082000255584717,
            0.08410000056028366
          ]
        },
        {
          "atom_index": 465,
          "name": "OD1",
          "element": "O",
          "coord": [
            1.172700047492981,
            -2.9637999534606934,
            0.09769999980926514
          ]
        },
        {
          "atom_index": 466,
          "name": "OD2",
          "element": "O",
          "coord": [
            1.0111000537872314,
            -2.8798999786376953,
            -0.02669999934732914
          ]
        }
      ]
    },
    {
      "id": "A:68",
      "chain": "A",
      "resseq": 68,
      "icode": "",
      "resname": "CYS",
      "hetflag": " ",
      "sasa": 0.0,
      "atoms": [
        {
          "atom_index": 467,
          "name": "N",
          "element": "N",
          "coord": [
            1.3056000471115112,
            -2.8043999671936035,
            0.3287999927997589
          ]
        },
        {
          "atom_index": 468,
          "name": "CA",
          "element": "C",
          "coord": [
            1.4187999963760376,
            -2.7144999504089355,
            0.3125
          ]
        },
        {
          "atom_index": 469,
          "name": "C",
          "element": "C",
          "coord": [
            1.475000023841858,
            -2.7172999382019043,
            0.17030000686645508
          ]
        },
        {
          "atom_index": 470,
          "name": "O",
          "element": "O",
          "coord": [
            1.5815000534057617,
            -2.6617000102996826,
            0.14589999616146088
          ]
        },
        {
          "atom_index": 471,
          "name": "CB",
          "element": "C",
          "coord": [
            1.5266000032424927,
            -2.746500015258789,
            0.41589999198913574
          ]
        },
        {
          "atom_index": 472,
          "name": "SG",
          "element": "S",
          "coord": [
            1.4668999910354614,
            -2.7246999740600586,
            0.5860000252723694
          ]
        }
      ]
    },
    {
      "id": "A:69",
      "chain": "A",
      "resseq": 69,
      "icode": "",
      "resname": "LYS",
      "hetflag": " ",
      "sasa": 2.1933157444000244,
      "atoms": [
        {
          "atom_index": 473,
          "name": "N",
          "element": "N",
          "coord": [
            1.4014999866485596,
            -2.7795000076293945,
            0.07760000228881836
          ]
        },
        {
          "atom_index": 474,
          "name": "CA",
          "element": "C",
          "coord": [
            1.44350004196167,
            -2.790600061416626,
            -0.06270000338554382
          ]
        },
        {
          "atom_index": 475,
          "name": "C",
          "element": "C",
          "coord": [
            1.4707000255584717,
            -2.655100107192993,
            -0.1257999986410141
          ]
        },
        {
          "atom_index": 476,
          "name": "O",
          "element": "O",
          "coord": [
            1.5694999694824219,
            -2.6394999027252197,
            -0.19769999384880066
          ]
        },
        {
          "atom_index": 477,
          "name": "CB",
          "element": "C",
          "coord": [
            1.3393000364303589,
            -2.865799903869629,
            -0.1462000012397766
          ]
        }
      ]
    },
    {
      "id": "A:70",
      "chain": "A",
      "resseq": 70,
      "icode": "",
      "resname": "ARG",
      "hetflag": " ",
      "sasa": 1.0251317024230957,
      "atoms": [
        {
          "atom_index": 478,
          "name": "N",
          "element": "N",
          "coord": [
            1.3838000297546387,
            -2.557300090789795,
            -0.0997999981045723
          ]
        },
        {
          "atom_index": 479,
          "name": "CA",
          "element": "C",
          "coord": [
            1.4031000137329102,
            -2.4231998920440674,
            -0.15520000457763672
          ]
        },
        {
          "atom_index": 480,
          "name": "C",
          "element": "C",
          "coord": [
            1.5148999691009521,
            -2.345599889755249,
            -0.08479999750852585
          ]
        },
        {
          "atom_index": 481,
          "name": "O",
          "element": "O",
          "coord": [
            1.5426000356674194,
            -2.2304999828338623,
            -0.12030000239610672
          ]
        },
        {
          "atom_index": 482,
          "name": "CB",
          "element": "C",
          "coord": [
            1.2716000080108643,
            -2.3431999683380127,
            -0.15880000591278076
          ]
        },
        {
          "atom_index": 483,
          "name": "CG",
          "element": "C",
          "coord": [
            1.1656999588012695,
            -2.4026999473571777,
            -0.25529998540878296
          ]
        },
        {
          "atom_index": 484,
          "name": "CD",
          "element": "C",
          "coord": [
            1.027899980545044,
            -2.336899995803833,
            -0.2370000034570694
          ]
        },
        {
          "atom_index": 485,
          "name": "NE",
          "element": "N",
          "coord": [
            1.023300051689148,
            -2.1993000507354736,
            -0.28870001435279846
          ]
        },
        {
          "atom_index": 486,
          "name": "CZ",
          "element": "C",
          "coord": [
            1.0271999835968018,
            -2.0896999835968018,
            -0.21289999783039093
          ]
        },
        {
          "atom_index": 487,
          "name": "NH1",
          "element": "N",
          "coord": [
            1.0348000526428223,
            -2.0998001098632812,
            -0.08100000023841858
          ]
        },
        {
          "atom_index": 488,
          "name": "NH2",
          "element": "N",
          "coord": [
            1.0220999717712402,
            -1.9693000316619873,
            -0.26930001378059387
          ]
        }
      ]
    },
    {
      "id": "A:71",
      "chain": "A",
      "resseq": 71,
      "icode": "",
      "resname": "ALA",
      "hetflag": " ",
      "sasa": 0.0,
      "atoms": [
        {
          "atom_index": 489,
          "name": "N",
          "element": "N",
          "coord": [
            1.5813000202178955,
            -2.4105000495910645,
            0.01119999960064888
          ]
        },
        {
          "atom_index": 490,
          "name": "CA",
          "element": "C",
          "coord": [
            1.6983000040054321,
            -2.3524999618530273,
            0.07720000296831131
          ]
        },
        {
          "atom_index": 491,
          "name": "C",
          "element": "C",
          "coord": [
            1.8251999616622925,
            -2.434999942779541,
            0.055799998342990875
          ]
        },
        {
          "atom_index": 492,
          "name": "O",
          "element": "O",
          "coord": [
            1.8824000358581543,
            -2.4863998889923096,
            0.1509000062942505
          ]
        },
        {
          "atom_index": 493,
          "name": "CB",
          "element": "C",
          "coord": [
            1.6711000204086304,
            -2.332900047302246,
            0.22750000655651093
          ]
        }
      ]
    },
    {
      "id": "A:72",
      "chain": "A",
      "resseq": 72,
      "icode": "",
      "resname": "PRO",
      "hetflag": " ",
      "sasa": 0.1613273024559021,
      "atoms": [
        {
          "atom_index": 494,
          "name": "N",
          "element": "N",
          "coord": [
            1.8731000423431396,
            -2.4442999362945557,
            -0.06909999996423721
          ]
        },
        {
          "atom_index": 495,
          "name": "CA",
          "element": "C",
          "coord": [
            1.9915000200271606,
            -2.5274999141693115,
            -0.09009999781847
          ]
        },
        {
          "atom_index": 496,
          "name": "C",
          "element": "C",
          "coord": [
            2.1177000999450684,
            -2.4651999473571777,
            -0.030300000682473183
          ]
        },
        {
          "atom_index": 497,
          "name": "O",
          "element": "O",
          "coord": [
            2.123800039291382,
            -2.3429999351501465,
            -0.012199999764561653
          ]
        },
        {
          "atom_index": 498,
          "name": "CB",
          "element": "C",
          "coord": [
            2.0034000873565674,
            -2.530900001525879,
            -0.24250000715255737
          ]
        },
        {
          "atom_index": 499,
          "name": "CG",
          "element": "C",
          "coord": [
            1.9426000118255615,
            -2.401099920272827,
            -0.2865000069141388
          ]
        },
        {
          "atom_index": 500,
          "name": "CD",
          "element": "C",
          "coord": [
            1.8271000385284424,
            -2.3812999725341797,
            -0.19429999589920044
          ]
        }
      ]
    },
    {
      "id": "A:73",
      "chain": "A",
      "resseq": 73,
      "icode": "",
      "resname": "GLU",
      "hetflag": " ",
      "sasa": 5.4861955642700195,
      "atoms": [
        {
          "atom_index": 501,
          "name": "N",
          "element": "N",
          "coord": [
            2.2183001041412354,
            -2.54830002784729,
            -0.003599999938160181
          ]
        },
        {
          "atom_index": 502,
          "name": "CA",
          "element": "C",
          "coord": [
            2.3508999347686768,
            -2.501499891281128,
            0.04010000079870224
          ]
        },
        {
          "atom_index": 503,
          "name": "C",
          "element": "C",
          "coord": [
            2.3436999320983887,
            -2.4212000370025635,
            0.16940000653266907
          ]
        },
        {
          "atom_index": 504,
          "name": "O",
          "element": "O",
          "coord": [
            2.410799980163574,
            -2.316999912261963,
            0.18400000035762787
          ]
        },
        {
          "atom_index": 505,
          "name": "CB",
          "element": "C",
          "coord": [
            2.4200000762939453,
            -2.4140000343322754,
            -0.06629999727010727
          ]
        },
        {
          "atom_index": 506,
          "name": "CG",
          "element": "C",
          "coord": [
            2.4351999759674072,
            -2.4744999408721924,
            -0.20489999651908875
          ]
        },
        {
          "atom_index": 507,
          "name": "CD",
          "element": "C",
          "coord": [
            2.5418999195098877,
            -2.5806000232696533,
            -0.2110999971628189
          ]
        },
        {
          "atom_index": 508,
          "name": "OE1",
          "element": "O",
          "coord": [
            2.508699893951416,
            -2.6953001022338867,
            -0.24819999933242798
          ]
        },
        {
          "atom_index": 509,
          "name": "OE2",
          "element": "O",
          "coord": [
            2.6591999530792236,
            -2.549499988555908,
            -0.18000000715255737
          ]
        }
      ]
    },
    {
      "id": "A:74",
      "chain": "A",
      "resseq": 74,
      "icode": "",
      "resname": "VAL",
      "hetflag": " ",
      "sasa": 0.0,
      "atoms": [
        {
          "atom_index": 510,
          "name": "N",
          "element": "N",
          "coord": [
            2.2600998878479004,
            -2.4656999111175537,
            0.26179999113082886
          ]
        },
        {
          "atom_index": 511,
          "name": "CA",
          "element": "C",
          "coord": [
            2.253999948501587,
            -2.4038000106811523,
            0.3939000070095062
          ]
        },
        {
          "atom_index": 512,
          "name": "C",
          "element": "C",
          "coord": [
            2.3148999214172363,
            -2.502500057220459,
            0.49300000071525574
          ]
        },
        {
          "atom_index": 513,
          "name": "O",
          "element": "O",
          "coord": [
            2.278899908065796,
            -2.6196999549865723,
            0.49149999022483826
          ]
        },
        {
          "atom_index": 514,
          "name": "CB",
          "element": "C",
          "coord": [
            2.109600067138672,
            -2.3680999279022217,
            0.4345000088214874
          ]
        },
        {
          "atom_index": 515,
          "name": "CG1",
          "element": "C",
          "coord": [
            2.1064000129699707,
            -2.318700075149536,
            0.5799000263214111
          ]
        },
        {
          "atom_index": 516,
          "name": "CG2",
          "element": "C",
          "coord": [
            2.0506999492645264,
            -2.263200044631958,
            0.3379000127315521
          ]
        }
      ]
    },
    {
      "id": "A:75",
      "chain": "A",
      "resseq": 75,
      "icode": "",
      "resname": "GLU",
      "hetflag": " ",
      "sasa": 0.9774256348609924,
      "atoms": [
        {
          "atom_index": 517,
          "name": "N",
          "element": "N",
          "coord": [
            2.4049999713897705,
            -2.4560999870300293,
            0.5796999931335449
          ]
        },
        {
          "atom_index": 518,
          "name": "CA",
          "element": "C",
          "coord": [
            2.4514000415802,
            -2.543600082397461,
            0.6862000226974487
          ]
        },
        {
          "atom_index": 519,
          "name": "C",
          "element": "C",
          "coord": [
            2.36299991607666,
            -2.52239990234375,
            0.8079000115394592
          ]
        },
        {
          "atom_index": 520,
          "name": "O",
          "element": "O",
          "coord": [
            2.3598999977111816,
            -2.4121999740600586,
            0.8611000180244446
          ]
        },
        {
          "atom_index": 521,
          "name": "CB",
          "element": "C",
          "coord": [
            2.5969998836517334,
            -2.519399881362915,
            0.7224000096321106
          ]
        },
        {
          "atom_index": 522,
          "name": "CG",
          "element": "C",
          "coord": [
            2.644200086593628,
            -2.607800006866455,
            0.8414000272750854
          ]
        },
        {
          "atom_index": 523,
          "name": "CD",
          "element": "C",
          "coord": [
            2.7855000495910645,
            -2.6638998985290527,
            0.8234999775886536
          ]
        },
        {
          "atom_index": 524,
          "name": "OE1",
          "element": "O",
          "coord": [
            2.8787999153137207,
            -2.6052000522613525,
            0.879800021648407
          ]
        },
        {
          "atom_index": 525,
          "name": "OE2",
          "element": "O",
          "coord": [
            2.803299903869629,
            -2.7660999298095703,
            0.7537999749183655
          ]
        }
      ]
    },
    {
      "id": "A:76",
      "chain": "A",
      "resseq": 76,
      "icode": "",
      "resname": "TRP",
      "hetflag": " ",
      "sasa": 0.0,
      "atoms": [
        {
          "atom_index": 526,
          "name": "N",
          "element": "N",
          "coord": [
            2.293600082397461,
            -2.6296000480651855,
            0.8496000170707703
          ]
        },
        {
          "atom_index": 527,
          "name": "CA",
          "element": "C",
          "coord": [
            2.207200050354004,
            -2.6305999755859375,
            0.9689000248908997
          ]
        },
        {
          "atom_index": 528,
          "name": "C",
          "element": "C",
          "coord": [
            2.2795000076293945,
            -2.6953001022338867,
            1.083799958229065
          ]
        },
        {
          "atom_index": 529,
          "name": "O",
          "element": "O",
          "coord": [
            2.305799961090088,
            -2.816200017929077,
            1.080199956893921
          ]
        },
        {
          "atom_index": 530,
          "name": "CB",
          "element": "C",
          "coord": [
            2.0796000957489014,
            -2.7114999294281006,
            0.9408000111579895
          ]
        },
        {
          "atom_index": 531,
          "name": "CG",
          "element": "C",
          "coord": [
            2.0072999000549316,
            -2.6698999404907227,
            0.8167999982833862
          ]
        },
        {
          "atom_index": 532,
          "name": "CD1",
          "element": "C",
          "coord": [
            2.0350000858306885,
            -2.7077999114990234,
            0.6881999969482422
          ]
        },
        {
          "atom_index": 533,
          "name": "CD2",
          "element": "C",
          "coord": [
            1.8971999883651733,
            -2.577399969100952,
            0.8090000152587891
          ]
        },
        {
          "atom_index": 534,
          "name": "NE1",
          "element": "N",
          "coord": [
            1.9467999935150146,
            -2.6484999656677246,
            0.6013000011444092
          ]
        },
        {
          "atom_index": 535,
          "name": "CE2",
          "element": "C",
          "coord": [
            1.861299991607666,
            -2.567699909210205,
            0.6717000007629395
          ]
        },
        {
          "atom_index": 536,
          "name": "CE3",
          "element": "C",
          "coord": [
            1.822700023651123,
            -2.506700038909912,
            0.9047999978065491
          ]
        },
        {
          "atom_index": 537,
          "name": "CZ2",
          "element": "C",
          "coord": [
            1.756100058555603,
            -2.4862000942230225,
            0.6259999871253967
          ]
        },
        {
          "atom_index": 538,
          "name": "CZ3",
          "element": "C",
          "coord": [
            1.7166999578475952,
            -2.424799919128418,
            0.8593000173568726
          ]
        },
        {
          "atom_index": 539,
          "name": "CH2",
          "element": "C",
          "coord": [
            1.6851999759674072,
            -2.4168999195098877,
            0.7210999727249146
          ]
        }
      ]
    },
    {
      "id": "A:77",
      "chain": "A",
      "resseq": 77,
      "icode": "",
      "resname": "LEU",
      "hetflag": " ",
      "sasa": 0.0,
      "atoms": [
        {
          "atom_index": 540,
          "name": "N",
          "element": "N",
          "coord": [
            2.3155999183654785,
            -2.6154000759124756,
            1.1832000017166138
          ]
        },
        {
          "atom_index": 541,
          "name": "CA",
          "element": "C",
          "coord": [
            2.3747000694274902,
            -2.6607000827789307,
            1.305999994277954
          ]
        },
        {
          "atom_index": 542,
          "name": "C",
          "element": "C",
          "coord": [
            2.267199993133545,
            -2.6958999633789062,
            1.406999945640564
          ]
        },
        {
          "atom_index": 543,
          "name": "O",
          "element": "O",
          "coord": [
            2.228300094604492,
            -2.612600088119507,
            1.489799976348877
          ]
        },
        {
          "atom_index": 544,
          "name": "CB",
          "element": "C",
          "coord": [
            2.471299886703491,
            -2.5569000244140625,
            1.3636000156402588
          ]
        },
        {
          "atom_index": 545,
          "name": "CG",
          "element": "C",
          "coord": [
            2.5833001136779785,
            -2.511399984359741,
            1.2698999643325806
          ]
        },
        {
          "atom_index": 546,
          "name": "CD1",
          "element": "C",
          "coord": [
            2.6635000705718994,
            -2.400399923324585,
            1.3372000455856323
          ]
        },
        {
          "atom_index": 547,
          "name": "CD2",
          "element": "C",
          "coord": [
            2.6730000972747803,
            -2.630000114440918,
            1.2343000173568726
          ]
        }
      ]
    },
    {
      "id": "A:78",
      "chain": "A",
      "resseq": 78,
      "icode": "",
      "resname": "LEU",
      "hetflag": " ",
      "sasa": 0.0,
      "atoms": [
        {
          "atom_index": 548,
          "name": "N",
          "element": "N",
          "coord": [
            2.222399950027466,
            -2.8213000297546387,
            1.4009000062942505
          ]
        },
        {
          "atom_index": 549,
          "name": "CA",
          "element": "C",
          "coord": [
            2.114300012588501,
            -2.8645999431610107,
            1.4873000383377075
          ]
        },
        {
          "atom_index": 550,
          "name": "C",
          "element": "C",
          "coord": [
            2.168100118637085,
            -2.9137001037597656,
            1.6202000379562378
          ]
        },
        {
          "atom_index": 551,
          "name": "O",
          "element": "O",
          "coord": [
            2.275399923324585,
            -2.975100040435791,
            1.6260000467300415
          ]
        },
        {
          "atom_index": 552,
          "name": "CB",
          "element": "C",
          "coord": [
            2.0344998836517334,
            -2.975399971008301,
            1.419600009918213
          ]
        },
        {
          "atom_index": 553,
          "name": "CG",
          "element": "C",
          "coord": [
            1.9783999919891357,
            -2.9433999061584473,
            1.2792999744415283
          ]
        },
        {
          "atom_index": 554,
          "name": "CD1",
          "element": "C",
          "coord": [
            1.9148000478744507,
            -3.066800117492676,
            1.2157000303268433
          ]
        },
        {
          "atom_index": 555,
          "name": "CD2",
          "element": "C",
          "coord": [
            1.8788000345230103,
            -2.827699899673462,
            1.2856999635696411
          ]
        }
      ]
    },
    {
      "id": "A:79",
      "chain": "A",
      "resseq": 79,
      "icode": "",
      "resname": "GLY",
      "hetflag": " ",
      "sasa": 0.0630597174167633,
      "atoms": [
        {
          "atom_index": 556,
          "name": "N",
          "element": "N",
          "coord": [
            2.0908000469207764,
            -2.889400005340576,
            1.7252999544143677
          ]
        },
        {
          "atom_index": 557,
          "name": "CA",
          "element": "C",
          "coord": [
            2.127700090408325,
            -2.927999973297119,
            1.8595999479293823
          ]
        },
        {
          "atom_index": 558,
          "name": "C",
          "element": "C",
          "coord": [
            2.2346999645233154,
            -2.838099956512451,
            1.9191999435424805
          ]
        },
        {
          "atom_index": 559,
          "name": "O",
          "element": "O",
          "coord": [
            2.3083999156951904,
            -2.880199909210205,
            2.008500099182129
          ]
        }
      ]
    },
    {
      "id": "A:80",
      "chain": "A",
      "resseq": 80,
      "icode": "",
      "resname": "VAL",
      "hetflag": " ",
      "sasa": 0.0,
      "atoms": [
        {
          "atom_index": 560,
          "name": "N",
          "element": "N",
          "coord": [
            2.247499942779541,
            -2.7174999713897705,
            1.864799976348877
          ]
        },
        {
          "atom_index": 561,
          "name": "CA",
          "element": "C",
          "coord": [
            2.3477001190185547,
            -2.619800090789795,
            1.9105000495910645
          ]
        },
        {
          "atom_index": 562,
          "name": "C",
          "element": "C",
          "coord": [
            2.275099992752075,
            -2.494800090789795,
            1.9565000534057617
          ]
        },
        {
          "atom_index": 563,
          "name": "O",
          "element": "O",
          "coord": [
            2.184799909591675,
            -2.4472999572753906,
            1.8871999979019165
          ]
        },
        {
          "atom_index": 564,
          "name": "CB",
          "element": "C",
          "coord": [
            2.4458999633789062,
            -2.580399990081787,
            1.792799949645996
          ]
        },
        {
          "atom_index": 565,
          "name": "CG1",
          "element": "C",
          "coord": [
            2.5513999462127686,
            -2.478800058364868,
            1.839400053024292
          ]
        },
        {
          "atom_index": 566,
          "name": "CG2",
          "element": "C",
          "coord": [
            2.5143001079559326,
            -2.705199956893921,
            1.7395000457763672
          ]
        }
      ]
    },
    {
      "id": "A:81",
      "chain": "A",
      "resseq": 81,
      "icode": "",
      "resname": "THR",
      "hetflag": " ",
      "sasa": 0.0,
      "atoms": [
        {
          "atom_index": 567,
          "name": "N",
          "element": "N",
          "coord": [
            2.3178999423980713,
            -2.440500020980835,
            2.0706000328063965
          ]
        },
        {
          "atom_index": 568,
          "name": "CA",
          "element": "C",
          "coord": [
            2.257200002670288,
            -2.3196001052856445,
            2.125499963760376
          ]
        },
        {
          "atom_index": 569,
          "name": "C",
          "element": "C",
          "coord": [
            2.352400064468384,
            -2.20169997215271,
            2.101300001144409
          ]
        },
        {
          "atom_index": 570,
          "name": "O",
          "element": "O",
          "coord": [
            2.4697999954223633,
            -2.2090001106262207,
            2.134700059890747
          ]
        },
        {
          "atom_index": 571,
          "name": "CB",
          "element": "C",
          "coord": [
            2.224400043487549,
            -2.3361001014709473,
            2.2739999294281006
          ]
        },
        {
          "atom_index": 572,
          "name": "OG1",
          "element": "O",
          "coord": [
            2.1294000148773193,
            -2.4437999725341797,
            2.288100004196167
          ]
        },
        {
          "atom_index": 573,
          "name": "CG2",
          "element": "C",
          "coord": [
            2.166800022125244,
            -2.205899953842163,
            2.3299999237060547
          ]
        }
      ]
    },
    {
      "id": "A:82",
      "chain": "A",
      "resseq": 82,
      "icode": "",
      "resname": "ALA",
      "hetflag": " ",
      "sasa": 0.0,
      "atoms": [
        {
          "atom_index": 574,
          "name": "N",
          "element": "N",
          "coord": [
            2.303299903869629,
            -2.0961999893188477,
            2.0380001068115234
          ]
        },
        {
          "atom_index": 575,
          "name": "CA",
          "element": "C",
          "coord": [
            2.376300096511841,
            -1.9704999923706055,
            2.038800001144409
          ]
        },
        {
          "atom_index": 576,
          "name": "C",
          "element": "C",
          "coord": [
            2.3705999851226807,
            -1.9103000164031982,
            2.178100109100342
          ]
        },
        {
          "atom_index": 577,
          "name": "O",
          "element": "O",
          "coord": [
            2.262399911880493,
            -1.8894000053405762,
            2.2339999675750732
          ]
        },
        {
          "atom_index": 578,
          "name": "CB",
          "element": "C",
          "coord": [
            2.3176000118255615,
            -1.8737000226974487,
            1.9375
          ]
        }
      ]
    },
    {
      "id": "A:83",
      "chain": "A",
      "resseq": 83,
      "icode": "",
      "resname": "GLN",
      "hetflag": " ",
      "sasa": 2.5608768463134766,
      "atoms": [
        {
          "atom_index": 579,
          "name": "N",
          "element": "N",
          "coord": [
            2.4876999855041504,
            -1.882200002670288,
            2.234100103378296
          ]
        },
        {
          "atom_index": 580,
          "name": "CA",
          "element": "C",
          "coord": [
            2.494999885559082,
            -1.8381999731063843,
            2.37280011177063
          ]
        },
        {
          "atom_index": 581,
          "name": "C",
          "element": "C",
          "coord": [
            2.4992001056671143,
            -1.6871000528335571,
            2.3856000900268555
          ]
        },
        {
          "atom_index": 582,
          "name": "O",
          "element": "O",
          "coord": [
            2.449899911880493,
            -1.6323000192642212,
            2.484299898147583
          ]
        },
        {
          "atom_index": 583,
          "name": "CB",
          "element": "C",
          "coord": [
            2.611799955368042,
            -1.905400037765503,
            2.4439001083374023
          ]
        },
        {
          "atom_index": 584,
          "name": "CG",
          "element": "C",
          "coord": [
            2.574399948120117,
            -2.052999973297119,
            2.4686999320983887
          ]
        },
        {
          "atom_index": 585,
          "name": "CD",
          "element": "C",
          "coord": [
            2.6786000728607178,
            -2.1364998817443848,
            2.5385000705718994
          ]
        },
        {
          "atom_index": 586,
          "name": "OE1",
          "element": "O",
          "coord": [
            2.797300100326538,
            -2.109999895095825,
            2.5295000076293945
          ]
        },
        {
          "atom_index": 587,
          "name": "NE2",
          "element": "N",
          "coord": [
            2.6335999965667725,
            -2.242799997329712,
            2.60509991645813
          ]
        }
      ]
    },
    {
      "id": "A:84",
      "chain": "A",
      "resseq": 84,
      "icode": "",
      "resname": "SER",
      "hetflag": " ",
      "sasa": 0.28450432419776917,
      "atoms": [
        {
          "atom_index": 588,
          "name": "N",
          "element": "N",
          "coord": [
            2.5629000663757324,
            -1.6225999593734741,
            2.288800001144409
          ]
        },
        {
          "atom_index": 589,
          "name": "CA",
          "element": "C",
          "coord": [
            2.575200080871582,
            -1.4776999950408936,
            2.2850000858306885
          ]
        },
        {
          "atom_index": 590,
          "name": "C",
          "element": "C",
          "coord": [
            2.615600109100342,
            -1.4342000484466553,
            2.1459999084472656
          ]
        },
        {
          "atom_index": 591,
          "name": "O",
          "element": "O",
          "coord": [
            2.6621999740600586,
            -1.5147000551223755,
            2.065999984741211
          ]
        },
        {
          "atom_index": 592,
          "name": "CB",
          "element": "C",
          "coord": [
            2.680999994277954,
            -1.4306000471115112,
            2.385699987411499
          ]
        },
        {
          "atom_index": 593,
          "name": "OG",
          "element": "O",
          "coord": [
            2.809000015258789,
            -1.4814000129699707,
            2.3533999919891357
          ]
        }
      ]
    },
    {
      "id": "A:85",
      "chain": "A",
      "resseq": 85,
      "icode": "",
      "resname": "PHE",
      "hetflag": " ",
      "sasa": 0.0,
      "atoms": [
        {
          "atom_index": 594,
          "name": "N",
          "element": "N",
          "coord": [
            2.595400094985962,
            -1.3062000274658203,
            2.116300106048584
          ]
        },
        {
          "atom_index": 595,
          "name": "CA",
          "element": "C",
          "coord": [
            2.663100004196167,
            -1.248900055885315,
            2.0002999305725098
          ]
        },
        {
          "atom_index": 596,
          "name": "C",
          "element": "C",
          "coord": [
            2.7309000492095947,
            -1.117799997329712,
            2.038100004196167
          ]
        },
        {
          "atom_index": 597,
          "name": "O",
          "element": "O",
          "coord": [
            2.686300039291382,
            -1.04830002784729,
            2.129199981689453
          ]
        },
        {
          "atom_index": 598,
          "name": "CB",
          "element": "C",
          "coord": [
            2.572200059890747,
            -1.2367000579833984,
            1.8767999410629272
          ]
        },
        {
          "atom_index": 599,
          "name": "CG",
          "element": "C",
          "coord": [
            2.455899953842163,
            -1.1404999494552612,
            1.891800045967102
          ]
        },
        {
          "atom_index": 600,
          "name": "CD1",
          "element": "C",
          "coord": [
            2.466200113296509,
            -1.0092999935150146,
            1.844499945640564
          ]
        },
        {
          "atom_index": 601,
          "name": "CD2",
          "element": "C",
          "coord": [
            2.3340001106262207,
            -1.1842000484466553,
            1.9456000328063965
          ]
        },
        {
          "atom_index": 602,
          "name": "CE1",
          "element": "C",
          "coord": [
            2.3592000007629395,
            -0.920199990272522,
            1.854599952697754
          ]
        },
        {
          "atom_index": 603,
          "name": "CE2",
          "element": "C",
          "coord": [
            2.226799964904785,
            -1.0937999486923218,
            1.9569000005722046
          ]
        },
        {
          "atom_index": 604,
          "name": "CZ",
          "element": "C",
          "coord": [
            2.240799903869629,
            -0.961899995803833,
            1.9112000465393066
          ]
        }
      ]
    },
    {
      "id": "A:86",
      "chain": "A",
      "resseq": 86,
      "icode": "",
      "resname": "ASP",
      "hetflag": " ",
      "sasa": 1.3557839393615723,
      "atoms": [
        {
          "atom_index": 605,
          "name": "N",
          "element": "N",
          "coord": [
            2.841099977493286,
            -1.0894999504089355,
            1.9697999954223633
          ]
        },
        {
          "atom_index": 606,
          "name": "CA",
          "element": "C",
          "coord": [
            2.914299964904785,
            -0.9643999934196472,
            1.9873000383377075
          ]
        },
        {
          "atom_index": 607,
          "name": "C",
          "element": "C",
          "coord": [
            2.8901000022888184,
            -0.8809000253677368,
            1.861899971961975
          ]
        },
        {
          "atom_index": 608,
          "name": "O",
          "element": "O",
          "coord": [
            2.9456000328063965,
            -0.9097999930381775,
            1.75600004196167
          ]
        },
        {
          "atom_index": 609,
          "name": "CB",
          "element": "C",
          "coord": [
            3.063499927520752,
            -0.9954000115394592,
            2.003999948501587
          ]
        },
        {
          "atom_index": 610,
          "name": "CG",
          "element": "C",
          "coord": [
            3.1445999145507812,
            -0.871999979019165,
            2.033799886703491
          ]
        },
        {
          "atom_index": 611,
          "name": "OD1",
          "element": "O",
          "coord": [
            3.251499891281128,
            -0.8877000212669373,
            2.0957999229431152
          ]
        },
        {
          "atom_index": 612,
          "name": "OD2",
          "element": "O",
          "coord": [
            3.1040000915527344,
            -0.7594000101089478,
            1.9947999715805054
          ]
        }
      ]
    },
    {
      "id": "A:87",
      "chain": "A",
      "resseq": 87,
      "icode": "",
      "resname": "PRO",
      "hetflag": " ",
      "sasa": 0.0,
      "atoms": [
        {
          "atom_index": 613,
          "name": "N",
          "element": "N",
          "coord": [
            2.8020999431610107,
            -0.7789999842643738,
            1.8717000484466553
          ]
        },
        {
          "atom_index": 614,
          "name": "CA",
          "element": "C",
          "coord": [
            2.765899896621704,
            -0.7032999992370605,
            1.7529000043869019
          ]
        },
        {
          "atom_index": 615,
          "name": "C",
          "element": "C",
          "coord": [
            2.872499942779541,
            -0.6085000038146973,
            1.7010999917984009
          ]
        },
        {
          "atom_index": 616,
          "name": "O",
          "element": "O",
          "coord": [
            2.8617000579833984,
            -0.5613999962806702,
            1.5878000259399414
          ]
        },
        {
          "atom_index": 617,
          "name": "CB",
          "element": "C",
          "coord": [
            2.640500068664551,
            -0.626800000667572,
            1.7961000204086304
          ]
        },
        {
          "atom_index": 618,
          "name": "CG",
          "element": "C",
          "coord": [
            2.6552999019622803,
            -0.611299991607666,
            1.94350004196167
          ]
        },
        {
          "atom_index": 619,
          "name": "CD",
          "element": "C",
          "coord": [
            2.7283999919891357,
            -0.7342000007629395,
            1.9914000034332275
          ]
        }
      ]
    },
    {
      "id": "A:88",
      "chain": "A",
      "resseq": 88,
      "icode": "",
      "resname": "GLN",
      "hetflag": " ",
      "sasa": 8.933565139770508,
      "atoms": [
        {
          "atom_index": 620,
          "name": "N",
          "element": "N",
          "coord": [
            2.975399971008301,
            -0.5849999785423279,
            1.7812000513076782
          ]
        },
        {
          "atom_index": 621,
          "name": "CA",
          "element": "C",
          "coord": [
            3.092900037765503,
            -0.5109999775886536,
            1.7350000143051147
          ]
        },
        {
          "atom_index": 622,
          "name": "C",
          "element": "C",
          "coord": [
            3.190700054168701,
            -0.6007999777793884,
            1.6588000059127808
          ]
        },
        {
          "atom_index": 623,
          "name": "O",
          "element": "O",
          "coord": [
            3.231800079345703,
            -0.5680000185966492,
            1.5472999811172485
          ]
        },
        {
          "atom_index": 624,
          "name": "CB",
          "element": "C",
          "coord": [
            3.160900115966797,
            -0.44040000438690186,
            1.8528000116348267
          ]
        },
        {
          "atom_index": 625,
          "name": "CG",
          "element": "C",
          "coord": [
            3.071000099182129,
            -0.33970001339912415,
            1.9221999645233154
          ]
        },
        {
          "atom_index": 626,
          "name": "CD",
          "element": "C",
          "coord": [
            3.1438000202178955,
            -0.26170000433921814,
            2.0306999683380127
          ]
        },
        {
          "atom_index": 627,
          "name": "OE1",
          "element": "O",
          "coord": [
            3.1403000354766846,
            -0.13910000026226044,
            2.032099962234497
          ]
        },
        {
          "atom_index": 628,
          "name": "NE2",
          "element": "N",
          "coord": [
            3.212100028991699,
            -0.3330000042915344,
            2.121299982070923
          ]
        }
      ]
    },
    {
      "id": "A:89",
      "chain": "A",
      "resseq": 89,
      "icode": "",
      "resname": "ALA",
      "hetflag": " ",
      "sasa": 1.8911569118499756,
      "atoms": [
        {
          "atom_index": 629,
          "name": "N",
          "element": "N",
          "coord": [
            3.2260000705718994,
            -0.7148000001907349,
            1.7180999517440796
          ]
        },
        {
          "atom_index": 630,
          "name": "CA",
          "element": "C",
          "coord": [
            3.3101000785827637,
            -0.816100001335144,
            1.6539000272750854
          ]
        },
        {
          "atom_index": 631,
          "name": "C",
          "element": "C",
          "coord": [
            3.240299940109253,
            -0.8881000280380249,
            1.538699984550476
          ]
        },
        {
          "atom_index": 632,
          "name": "O",
          "element": "O",
          "coord": [
            3.3064000606536865,
            -0.9542999863624573,
            1.458899974822998
          ]
        },
        {
          "atom_index": 633,
          "name": "CB",
          "element": "C",
          "coord": [
            3.356100082397461,
            -0.91839998960495,
            1.7568999528884888
          ]
        }
      ]
    },
    {
      "id": "A:90",
      "chain": "A",
      "resseq": 90,
      "icode": "",
      "resname": "HIS",
      "hetflag": " ",
      "sasa": 0.03226546198129654,
      "atoms": [
        {
          "atom_index": 634,
          "name": "N",
          "element": "N",
          "coord": [
            3.1075000762939453,
            -0.8761000037193298,
            1.5319000482559204
          ]
        },
        {
          "atom_index": 635,
          "name": "CA",
          "element": "C",
          "coord": [
            3.0276999473571777,
            -0.949999988079071,
            1.4332000017166138
          ]
        },
        {
          "atom_index": 636,
          "name": "C",
          "element": "C",
          "coord": [
            3.055000066757202,
            -1.1004999876022339,
            1.443600058555603
          ]
        },
        {
          "atom_index": 637,
          "name": "O",
          "element": "O",
          "coord": [
            3.088099956512451,
            -1.1672999858856201,
            1.3454999923706055
          ]
        },
        {
          "atom_index": 638,
          "name": "CB",
          "element": "C",
          "coord": [
            3.0525999069213867,
            -0.8977000117301941,
            1.2913000583648682
          ]
        },
        {
          "atom_index": 639,
          "name": "CG",
          "element": "C",
          "coord": [
            2.991300106048584,
            -0.7641000151634216,
            1.2657999992370605
          ]
        },
        {
          "atom_index": 640,
          "name": "ND1",
          "element": "N",
          "coord": [
            3.039400100708008,
            -0.6486999988555908,
            1.3233000040054321
          ]
        },
        {
          "atom_index": 641,
          "name": "CD2",
          "element": "C",
          "coord": [
            2.88319993019104,
            -0.7275000214576721,
            1.1927000284194946
          ]
        },
        {
          "atom_index": 642,
          "name": "CE1",
          "element": "C",
          "coord": [
            2.964900016784668,
            -0.5462999939918518,
            1.285599946975708
          ]
        },
        {
          "atom_index": 643,
          "name": "NE2",
          "element": "N",
          "coord": [
            2.8701000213623047,
            -0.5910999774932861,
            1.2057000398635864
          ]
        }
      ]
    },
    {
      "id": "A:91",
      "chain": "A",
      "resseq": 91,
      "icode": "",
      "resname": "THR",
      "hetflag": " ",
      "sasa": 0.1613273024559021,
      "atoms": [
        {
          "atom_index": 644,
          "name": "N",
          "element": "N",
          "coord": [
            3.0373001098632812,
            -1.1519999504089355,
            1.5650999546051025
          ]
        },
        {
          "atom_index": 645,
          "name": "CA",
          "element": "C",
          "coord": [
            3.054800033569336,
            -1.2960000038146973,
            1.593000054359436
          ]
        },
        {
          "atom_index": 646,
          "name": "C",
          "element": "C",
          "coord": [
            2.9407999515533447,
            -1.3483999967575073,
            1.680400013923645
          ]
        },
        {
          "atom_index": 647,
          "name": "O",
          "element": "O",
          "coord": [
            2.8780999183654785,
            -1.2728999853134155,
            1.7558000087738037
          ]
        },
        {
          "atom_index": 648,
          "name": "CB",
          "element": "C",
          "coord": [
            3.190700054168701,
            -1.3286000490188599,
            1.663699984550476
          ]
        },
        {
          "atom_index": 649,
          "name": "OG1",
          "element": "O",
          "coord": [
            3.200000047683716,
            -1.256100058555603,
            1.7874000072479248
          ]
        },
        {
          "atom_index": 650,
          "name": "CG2",
          "element": "C",
          "coord": [
            3.3104000091552734,
            -1.2963999509811401,
            1.576200008392334
          ]
        }
      ]
    },
    {
      "id": "A:92",
      "chain": "A",
      "resseq": 92,
      "icode": "",
      "resname": "VAL",
      "hetflag": " ",
      "sasa": 0.0,
      "atoms": [
        {
          "atom_index": 651,
          "name": "N",
          "element": "N",
          "coord": [
            2.9166998863220215,
            -1.479099988937378,
            1.6694999933242798
          ]
        },
        {
          "atom_index": 652,
          "name": "CA",
          "element": "C",
          "coord": [
            2.8227999210357666,
            -1.5491000413894653,
            1.7554999589920044
          ]
        },
        {
          "atom_index": 653,
          "name": "C",
          "element": "C",
          "coord": [
            2.8958001136779785,
            -1.663100004196167,
            1.8269000053405762
          ]
        },
        {
          "atom_index": 654,
          "name": "O",
          "element": "O",
          "coord": [
            2.97160005569458,
            -1.736899971961975,
            1.763800024986267
          ]
        },
        {
          "atom_index": 655,
          "name": "CB",
          "element": "C",
          "coord": [
            2.70770001411438,
            -1.610200047492981,
            1.6711000204086304
          ]
        },
        {
          "atom_index": 656,
          "name": "CG1",
          "element": "C",
          "coord": [
            2.607100009918213,
            -1.6757999658584595,
            1.7647000551223755
          ]
        },
        {
          "atom_index": 657,
          "name": "CG2",
          "element": "C",
          "coord": [
            2.6380999088287354,
            -1.5023000240325928,
            1.5871000289916992
          ]
        }
      ]
    },
    {
      "id": "A:93",
      "chain": "A",
      "resseq": 93,
      "icode": "",
      "resname": "ALA",
      "hetflag": " ",
      "sasa": 0.0,
      "atoms": [
        {
          "atom_index": 658,
          "name": "N",
          "element": "N",
          "coord": [
            2.8736000061035156,
            -1.6764999628067017,
            1.9579999446868896
          ]
        },
        {
          "atom_index": 659,
          "name": "CA",
          "element": "C",
          "coord": [
            2.9328999519348145,
            -1.7819000482559204,
            2.0373001098632812
          ]
        },
        {
          "atom_index": 660,
          "name": "C",
          "element": "C",
          "coord": [
            2.836400032043457,
            -1.8966000080108643,
            2.053499937057495
          ]
        },
        {
          "atom_index": 661,
          "name": "O",
          "element": "O",
          "coord": [
            2.7232000827789307,
            -1.8774000406265259,
            2.099299907684326
          ]
        },
        {
          "atom_index": 662,
          "name": "CB",
          "element": "C",
          "coord": [
            2.9737000465393066,
            -1.7300000190734863,
            2.1770999431610107
          ]
        }
      ]
    },
    {
      "id": "A:94",
      "chain": "A",
      "resseq": 94,
      "icode": "",
      "resname": "LEU",
      "hetflag": " ",
      "sasa": 0.0,
      "atoms": [
        {
          "atom_index": 663,
          "name": "N",
          "element": "N",
          "coord": [
            2.8824000358581543,
            -2.0162999629974365,
            2.0188000202178955
          ]
        },
        {
          "atom_index": 664,
          "name": "CA",
          "element": "C",
          "coord": [
            2.797600030899048,
            -2.135699987411499,
            2.023400068283081
          ]
        },
        {
          "atom_index": 665,
          "name": "C",
          "element": "C",
          "coord": [
            2.829900026321411,
            -2.2274999618530273,
            2.1412999629974365
          ]
        },
        {
          "atom_index": 666,
          "name": "O",
          "element": "O",
          "coord": [
            2.9440999031066895,
            -2.2314999103546143,
            2.1914000511169434
          ]
        },
        {
          "atom_index": 667,
          "name": "CB",
          "element": "C",
          "coord": [
            2.8115999698638916,
            -2.2177999019622803,
            1.8938000202178955
          ]
        },
        {
          "atom_index": 668,
          "name": "CG",
          "element": "C",
          "coord": [
            2.794600009918213,
            -2.1405999660491943,
            1.763200044631958
          ]
        },
        {
          "atom_index": 669,
          "name": "CD1",
          "element": "C",
          "coord": [
            2.8066999912261963,
            -2.239000082015991,
            1.645300030708313
          ]
        },
        {
          "atom_index": 670,
          "name": "CD2",
          "element": "C",
          "coord": [
            2.6589999198913574,
            -2.0669000148773193,
            1.7609000205993652
          ]
        }
      ]
    },
    {
      "id": "A:95",
      "chain": "A",
      "resseq": 95,
      "icode": "",
      "resname": "SER",
      "hetflag": " ",
      "sasa": 1.4503735303878784,
      "atoms": [
        {
          "atom_index": 671,
          "name": "N",
          "element": "N",
          "coord": [
            2.7279000282287598,
            -2.301800012588501,
            2.183300018310547
          ]
        },
        {
          "atom_index": 672,
          "name": "CA",
          "element": "C",
          "coord": [
            2.7395999431610107,
            -2.392899990081787,
            2.297800064086914
          ]
        },
        {
          "atom_index": 673,
          "name": "C",
          "element": "C",
          "coord": [
            2.8427000045776367,
            -2.5046000480651855,
            2.275899887084961
          ]
        },
        {
          "atom_index": 674,
          "name": "O",
          "element": "O",
          "coord": [
            2.8887999057769775,
            -2.565200090408325,
            2.3717000484466553
          ]
        },
        {
          "atom_index": 675,
          "name": "CB",
          "element": "C",
          "coord": [
            2.6045000553131104,
            -2.4542999267578125,
            2.3322999477386475
          ]
        },
        {
          "atom_index": 676,
          "name": "OG",
          "element": "O",
          "coord": [
            2.5499000549316406,
            -2.521899938583374,
            2.219899892807007
          ]
        }
      ]
    },
    {
      "id": "A:96",
      "chain": "A",
      "resseq": 96,
      "icode": "",
      "resname": "ASP",
      "hetflag": " ",
      "sasa": 1.3609330654144287,
      "atoms": [
        {
          "atom_index": 677,
          "name": "N",
          "element": "N",
          "coord": [
            2.8768999576568604,
            -2.533099889755249,
            2.1498000621795654
          ]
        },
        {
          "atom_index": 678,
          "name": "CA",
          "element": "C",
          "coord": [
            2.9732000827789307,
            -2.6391000747680664,
            2.120300054550171
          ]
        },
        {
          "atom_index": 679,
          "name": "C",
          "element": "C",
          "coord": [
            3.1171998977661133,
            -2.586899995803833,
            2.11929988861084
          ]
        },
        {
          "atom_index": 680,
          "name": "O",
          "element": "O",
          "coord": [
            3.2105000019073486,
            -2.6607000827789307,
            2.085599899291992
          ]
        },
        {
          "atom_index": 681,
          "name": "CB",
          "element": "C",
          "coord": [
            2.9375,
            -2.7112998962402344,
            1.9891999959945679
          ]
        },
        {
          "atom_index": 682,
          "name": "CG",
          "element": "C",
          "coord": [
            2.9509999752044678,
            -2.622999906539917,
            1.8657000064849854
          ]
        },
        {
          "atom_index": 683,
          "name": "OD1",
          "element": "O",
          "coord": [
            2.995300054550171,
            -2.5071001052856445,
            1.8759000301361084
          ]
        },
        {
          "atom_index": 684,
          "name": "OD2",
          "element": "O",
          "coord": [
            2.915800094604492,
            -2.671799898147583,
            1.756100058555603
          ]
        }
      ]
    },
    {
      "id": "A:97",
      "chain": "A",
      "resseq": 97,
      "icode": "",
      "resname": "GLY",
      "hetflag": " ",
      "sasa": 2.671311855316162,
      "atoms": [
        {
          "atom_index": 685,
          "name": "N",
          "element": "N",
          "coord": [
            3.133699893951416,
            -2.460200071334839,
            2.155100107192993
          ]
        },
        {
          "atom_index": 686,
          "name": "CA",
          "element": "C",
          "coord": [
            3.263700008392334,
            -2.396199941635132,
            2.1689999103546143
          ]
        },
        {
          "atom_index": 687,
          "name": "C",
          "element": "C",
          "coord": [
            3.309000015258789,
            -2.3215999603271484,
            2.044800043106079
          ]
        },
        {
          "atom_index": 688,
          "name": "O",
          "element": "O",
          "coord": [
            3.408900022506714,
            -2.2511000633239746,
            2.0483999252319336
          ]
        }
      ]
    },
    {
      "id": "A:98",
      "chain": "A",
      "resseq": 98,
      "icode": "",
      "resname": "ARG",
      "hetflag": " ",
      "sasa": 7.636077880859375,
      "atoms": [
        {
          "atom_index": 689,
          "name": "N",
          "element": "N",
          "coord": [
            3.2362000942230225,
            -2.3378000259399414,
            1.934499979019165
          ]
        },
        {
          "atom_index": 690,
          "name": "CA",
          "element": "C",
          "coord": [
            3.2683000564575195,
            -2.2660999298095703,
            1.8131999969482422
          ]
        },
        {
          "atom_index": 691,
          "name": "C",
          "element": "C",
          "coord": [
            3.215100049972534,
            -2.1233999729156494,
            1.8113000392913818
          ]
        },
        {
          "atom_index": 692,
          "name": "O",
          "element": "O",
          "coord": [
            3.124000072479248,
            -2.0885000228881836,
            1.8867000341415405
          ]
        },
        {
          "atom_index": 693,
          "name": "CB",
          "element": "C",
          "coord": [
            3.2135000228881836,
            -2.3417999744415283,
            1.6919000148773193
          ]
        },
        {
          "atom_index": 694,
          "name": "CG",
          "element": "C",
          "coord": [
            3.267699956893921,
            -2.482599973678589,
            1.6780999898910522
          ]
        },
        {
          "atom_index": 695,
          "name": "CD",
          "element": "C",
          "coord": [
            3.421999931335449,
            -2.490799903869629,
            1.666200041770935
          ]
        },
        {
          "atom_index": 696,
          "name": "NE",
          "element": "N",
          "coord": [
            3.46370005607605,
            -2.63100004196167,
            1.6592999696731567
          ]
        },
        {
          "atom_index": 697,
          "name": "CZ",
          "element": "C",
          "coord": [
            3.467400074005127,
            -2.7023000717163086,
            1.5465999841690063
          ]
        },
        {
          "atom_index": 698,
          "name": "NH1",
          "element": "N",
          "coord": [
            3.435800075531006,
            -2.644200086593628,
            1.431399941444397
          ]
        },
        {
          "atom_index": 699,
          "name": "NH2",
          "element": "N",
          "coord": [
            3.5035998821258545,
            -2.829900026321411,
            1.5494999885559082
          ]
        }
      ]
    },
    {
      "id": "A:99",
      "chain": "A",
      "resseq": 99,
      "icode": "",
      "resname": "THR",
      "hetflag": " ",
      "sasa": 0.8564554452896118,
      "atoms": [
        {
          "atom_index": 700,
          "name": "N",
          "element": "N",
          "coord": [
            3.271899938583374,
            -2.0439000129699707,
            1.7206000089645386
          ]
        },
        {
          "atom_index": 701,
          "name": "CA",
          "element": "C",
          "coord": [
            3.2335000038146973,
            -1.9039000272750854,
            1.6999000310897827
          ]
        },
        {
          "atom_index": 702,
          "name": "C",
          "element": "C",
          "coord": [
            3.2030999660491943,
            -1.8897000551223755,
            1.551300048828125
          ]
        },
        {
          "atom_index": 703,
          "name": "O",
          "element": "O",
          "coord": [
            3.277600049972534,
            -1.9404000043869019,
            1.4656000137329102
          ]
        },
        {
          "atom_index": 704,
          "name": "CB",
          "element": "C",
          "coord": [
            3.348599910736084,
            -1.8098000288009644,
            1.7383999824523926
          ]
        },
        {
          "atom_index": 705,
          "name": "OG1",
          "element": "O",
          "coord": [
            3.379499912261963,
            -1.8265999555587769,
            1.8774000406265259
          ]
        },
        {
          "atom_index": 706,
          "name": "CG2",
          "element": "C",
          "coord": [
            3.312000036239624,
            -1.6620999574661255,
            1.7106000185012817
          ]
        }
      ]
    },
    {
      "id": "A:100",
      "chain": "A",
      "resseq": 100,
      "icode": "",
      "resname": "LEU",
      "hetflag": " ",
      "sasa": 0.0,
      "atoms": [
        {
          "atom_index": 707,
          "name": "N",
          "element": "N",
          "coord": [
            3.0922000408172607,
            -1.8248000144958496,
            1.5197999477386475
          ]
        },
        {
          "atom_index": 708,
          "name": "CA",
          "element": "C",
          "coord": [
            3.0583999156951904,
            -1.794700026512146,
            1.38100004196167
          ]
        },
        {
          "atom_index": 709,
          "name": "C",
          "element": "C",
          "coord": [
            3.0745999813079834,
            -1.6475000381469727,
            1.3528000116348267
          ]
        },
        {
          "atom_index": 710,
          "name": "O",
          "element": "O",
          "coord": [
            3.0209999084472656,
            -1.5643999576568604,
            1.4266999959945679
          ]
        },
        {
          "atom_index": 711,
          "name": "CB",
          "element": "C",
          "coord": [
            2.9124999046325684,
            -1.829200029373169,
            1.351699948310852
          ]
        },
        {
          "atom_index": 712,
          "name": "CG",
          "element": "C",
          "coord": [
            2.8712000846862793,
            -1.9764000177383423,
            1.3553999662399292
          ]
        },
        {
          "atom_index": 713,
          "name": "CD1",
          "element": "C",
          "coord": [
            2.7223000526428223,
            -1.986899971961975,
            1.3395999670028687
          ]
        },
        {
          "atom_index": 714,
          "name": "CD2",
          "element": "C",
          "coord": [
            2.9398000240325928,
            -2.0569000244140625,
            1.2462999820709229
          ]
        }
      ]
    },
    {
      "id": "A:101",
      "chain": "A",
      "resseq": 101,
      "icode": "",
      "resname": "PRO",
      "hetflag": " ",
      "sasa": 1.2260875701904297,
      "atoms": [
        {
          "atom_index": 715,
          "name": "N",
          "element": "N",
          "coord": [
            3.1410000324249268,
            -1.6140999794006348,
            1.2416000366210938
          ]
        },
        {
          "atom_index": 716,
          "name": "CA",
          "element": "C",
          "coord": [
            3.1407999992370605,
            -1.4752000570297241,
            1.1972999572753906
          ]
        },
        {
          "atom_index": 717,
          "name": "C",
          "element": "C",
          "coord": [
            3.013200044631958,
            -1.4433000087738037,
            1.1220999956130981
          ]
        },
        {
          "atom_index": 718,
          "name": "O",
          "element": "O",
          "coord": [
            2.95169997215271,
            -1.5326000452041626,
            1.0600999593734741
          ]
        },
        {
          "atom_index": 719,
          "name": "CB",
          "element": "C",
          "coord": [
            3.2583999633789062,
            -1.472599983215332,
            1.0997999906539917
          ]
        },
        {
          "atom_index": 720,
          "name": "CG",
          "element": "C",
          "coord": [
            3.253700017929077,
            -1.6109999418258667,
            1.0361000299453735
          ]
        },
        {
          "atom_index": 721,
          "name": "CD",
          "element": "C",
          "coord": [
            3.2172999382019043,
            -1.7020000219345093,
            1.1510000228881836
          ]
        }
      ]
    },
    {
      "id": "A:102",
      "chain": "A",
      "resseq": 102,
      "icode": "",
      "resname": "TYR",
      "hetflag": " ",
      "sasa": 0.0,
      "atoms": [
        {
          "atom_index": 722,
          "name": "N",
          "element": "N",
          "coord": [
            2.9728000164031982,
            -1.316499948501587,
            1.1230000257492065
          ]
        },
        {
          "atom_index": 723,
          "name": "CA",
          "element": "C",
          "coord": [
            2.8613998889923096,
            -1.2795000076293945,
            1.0396000146865845
          ]
        },
        {
          "atom_index": 724,
          "name": "C",
          "element": "C",
          "coord": [
            2.878200054168701,
            -1.1437000036239624,
            0.9771999716758728
          ]
        },
        {
          "atom_index": 725,
          "name": "O",
          "element": "O",
          "coord": [
            2.9398000240325928,
            -1.0549999475479126,
            1.0353000164031982
          ]
        },
        {
          "atom_index": 726,
          "name": "CB",
          "element": "C",
          "coord": [
            2.7298998832702637,
            -1.2862000465393066,
            1.1164000034332275
          ]
        },
        {
          "atom_index": 727,
          "name": "CG",
          "element": "C",
          "coord": [
            2.7086000442504883,
            -1.1800999641418457,
            1.2252000570297241
          ]
        },
        {
          "atom_index": 728,
          "name": "CD1",
          "element": "C",
          "coord": [
            2.660399913787842,
            -1.0509999990463257,
            1.1943999528884888
          ]
        },
        {
          "atom_index": 729,
          "name": "CD2",
          "element": "C",
          "coord": [
            2.731300115585327,
            -1.2108999490737915,
            1.3598999977111816
          ]
        },
        {
          "atom_index": 730,
          "name": "CE1",
          "element": "C",
          "coord": [
            2.63919997215271,
            -0.9560999870300293,
            1.2958999872207642
          ]
        },
        {
          "atom_index": 731,
          "name": "CE2",
          "element": "C",
          "coord": [
            2.709700107574463,
            -1.1181000471115112,
            1.4599000215530396
          ]
        },
        {
          "atom_index": 732,
          "name": "CZ",
          "element": "C",
          "coord": [
            2.6628000736236572,
            -0.9909999966621399,
            1.4275000095367432
          ]
        },
        {
          "atom_index": 733,
          "name": "OH",
          "element": "O",
          "coord": [
            2.63919997215271,
            -0.8953999876976013,
            1.5242999792099
          ]
        }
      ]
    },
    {
      "id": "A:103",
      "chain": "A",
      "resseq": 103,
      "icode": "",
      "resname": "GLY",
      "hetflag": " ",
      "sasa": 0.0,
      "atoms": [
        {
          "atom_index": 734,
          "name": "N",
          "element": "N",
          "coord": [
            2.8238000869750977,
            -1.1292999982833862,
            0.8574000000953674
          ]
        },
        {
          "atom_index": 735,
          "name": "CA",
          "element": "C",
          "coord": [
            2.802500009536743,
            -0.9991000294685364,
            0.7973999977111816
          ]
        },
        {
          "atom_index": 736,
          "name": "C",
          "element": "C",
          "coord": [
            2.6647000312805176,
            -0.949999988079071,
            0.833899974822998
          ]
        },
        {
          "atom_index": 737,
          "name": "O",
          "element": "O",
          "coord": [
            2.646199941635132,
            -0.8310999870300293,
            0.8550000190734863
          ]
        }
      ]
    },
    {
      "id": "A:104",
      "chain": "A",
      "resseq": 104,
      "icode": "",
      "resname": "THR",
      "hetflag": " ",
      "sasa": 0.0,
      "atoms": [
        {
          "atom_index": 738,
          "name": "N",
          "element": "N",
          "coord": [
            2.5694000720977783,
            -1.0433000326156616,
            0.8393999934196472
          ]
        },
        {
          "atom_index": 739,
          "name": "CA",
          "element": "C",
          "coord": [
            2.4298999309539795,
            -1.014299988746643,
            0.8738999962806702
          ]
        },
        {
          "atom_index": 740,
          "name": "C",
          "element": "C",
          "coord": [
            2.383500099182129,
            -1.1232999563217163,
            0.9688000082969666
          ]
        },
        {
          "atom_index": 741,
          "name": "O",
          "element": "O",
          "coord": [
            2.399899959564209,
            -1.2401000261306763,
            0.939300000667572
          ]
        },
        {
          "atom_index": 742,
          "name": "CB",
          "element": "C",
          "coord": [
            2.341200113296509,
            -1.0210000276565552,
            0.7505999803543091
          ]
        },
        {
          "atom_index": 743,
          "name": "OG1",
          "element": "O",
          "coord": [
            2.389699935913086,
            -0.9273999929428101,
            0.6532999873161316
          ]
        },
        {
          "atom_index": 744,
          "name": "CG2",
          "element": "C",
          "coord": [
            2.1965999603271484,
            -0.9832000136375427,
            0.7857999801635742
          ]
        }
      ]
    },
    {
      "id": "A:105",
      "chain": "A",
      "resseq": 105,
      "icode": "",
      "resname": "LEU",
      "hetflag": " ",
      "sasa": 0.0,
      "atoms": [
        {
          "atom_index": 745,
          "name": "N",
          "element": "N",
          "coord": [
            2.3303000926971436,
            -1.0814000368118286,
            1.0830999612808228
          ]
        },
        {
          "atom_index": 746,
          "name": "CA",
          "element": "C",
          "coord": [
            2.279400110244751,
            -1.1715999841690063,
            1.1859999895095825
          ]
        },
        {
          "atom_index": 747,
          "name": "C",
          "element": "C",
          "coord": [
            2.1289000511169434,
            -1.1598000526428223,
            1.1895999908447266
          ]
        },
        {
          "atom_index": 748,
          "name": "O",
          "element": "O",
          "coord": [
            2.073699951171875,
            -1.0503000020980835,
            1.1899000406265259
          ]
        },
        {
          "atom_index": 749,
          "name": "CB",
          "element": "C",
          "coord": [
            2.336400032043457,
            -1.131700038909912,
            1.3220000267028809
          ]
        },
        {
          "atom_index": 750,
          "name": "CG",
          "element": "C",
          "coord": [
            2.292799949645996,
            -1.2266000509262085,
            1.4332000017166138
          ]
        },
        {
          "atom_index": 751,
          "name": "CD1",
          "element": "C",
          "coord": [
            2.340100049972534,
            -1.3725999593734741,
            1.409000039100647
          ]
        },
        {
          "atom_index": 752,
          "name": "CD2",
          "element": "C",
          "coord": [
            2.3454999923706055,
            -1.1740000247955322,
            1.566100001335144
          ]
        }
      ]
    },
    {
      "id": "A:106",
      "chain": "A",
      "resseq": 106,
      "icode": "",
      "resname": "VAL",
      "hetflag": " ",
      "sasa": 0.0,
      "atoms": [
        {
          "atom_index": 753,
          "name": "N",
          "element": "N",
          "coord": [
            2.062000036239624,
            -1.2746000289916992,
            1.190600037574768
          ]
        },
        {
          "atom_index": 754,
          "name": "CA",
          "element": "C",
          "coord": [
            1.9168000221252441,
            -1.2755999565124512,
            1.1907999515533447
          ]
        },
        {
          "atom_index": 755,
          "name": "C",
          "element": "C",
          "coord": [
            1.8686000108718872,
            -1.3567999601364136,
            1.3112000226974487
          ]
        },
        {
          "atom_index": 756,
          "name": "O",
          "element": "O",
          "coord": [
            1.9048000574111938,
            -1.476699948310852,
            1.3279999494552612
          ]
        },
        {
          "atom_index": 757,
          "name": "CB",
          "element": "C",
          "coord": [
            1.8633999824523926,
            -1.3327000141143799,
            1.05649995803833
          ]
        },
        {
          "atom_index": 758,
          "name": "CG1",
          "element": "C",
          "coord": [
            1.7117999792099,
            -1.3270000219345093,
            1.0526000261306763
          ]
        },
        {
          "atom_index": 759,
          "name": "CG2",
          "element": "C",
          "coord": [
            1.9194999933242798,
            -1.2561999559402466,
            0.9399999976158142
          ]
        }
      ]
    },
    {
      "id": "A:107",
      "chain": "A",
      "resseq": 107,
      "icode": "",
      "resname": "LEU",
      "hetflag": " ",
      "sasa": 0.0,
      "atoms": [
        {
          "atom_index": 760,
          "name": "N",
          "element": "N",
          "coord": [
            1.7891000509262085,
            -1.2922999858856201,
            1.3954999446868896
          ]
        },
        {
          "atom_index": 761,
          "name": "CA",
          "element": "C",
          "coord": [
            1.7374000549316406,
            -1.3553999662399292,
            1.517699956893921
          ]
        },
        {
          "atom_index": 762,
          "name": "C",
          "element": "C",
          "coord": [
            1.5976999998092651,
            -1.4072999954223633,
            1.4895999431610107
          ]
        },
        {
          "atom_index": 763,
          "name": "O",
          "element": "O",
          "coord": [
            1.5032000541687012,
            -1.330299973487854,
            1.4759000539779663
          ]
        },
        {
          "atom_index": 764,
          "name": "CB",
          "element": "C",
          "coord": [
            1.7414000034332275,
            -1.2611000537872314,
            1.6395000219345093
          ]
        },
        {
          "atom_index": 765,
          "name": "CG",
          "element": "C",
          "coord": [
            1.8758000135421753,
            -1.194200038909912,
            1.6655000448226929
          ]
        },
        {
          "atom_index": 766,
          "name": "CD1",
          "element": "C",
          "coord": [
            1.8654999732971191,
            -1.0908000469207764,
            1.7785999774932861
          ]
        },
        {
          "atom_index": 767,
          "name": "CD2",
          "element": "C",
          "coord": [
            1.9859999418258667,
            -1.3006999492645264,
            1.6919000148773193
          ]
        }
      ]
    },
    {
      "id": "A:108",
      "chain": "A",
      "resseq": 108,
      "icode": "",
      "resname": "ALA",
      "hetflag": " ",
      "sasa": 0.0,
      "atoms": [
        {
          "atom_index": 768,
          "name": "N",
          "element": "N",
          "coord": [
            1.5865000486373901,
            -1.5393999814987183,
            1.4845999479293823
          ]
        },
        {
          "atom_index": 769,
          "name": "CA",
          "element": "C",
          "coord": [
            1.4594999551773071,
            -1.6045000553131104,
            1.4566999673843384
          ]
        },
        {
          "atom_index": 770,
          "name": "C",
          "element": "C",
          "coord": [
            1.4329999685287476,
            -1.7121000289916992,
            1.5616999864578247
          ]
        },
        {
          "atom_index": 771,
          "name": "O",
          "element": "O",
          "coord": [
            1.396399974822998,
            -1.8250000476837158,
            1.5306999683380127
          ]
        },
        {
          "atom_index": 772,
          "name": "CB",
          "element": "C",
          "coord": [
            1.4577000141143799,
            -1.6620999574661255,
            1.3179999589920044
          ]
        }
      ]
    },
    {
      "id": "A:109",
      "chain": "A",
      "resseq": 109,
      "icode": "",
      "resname": "THR",
      "hetflag": " ",
      "sasa": 0.0,
      "atoms": [
        {
          "atom_index": 773,
          "name": "N",
          "element": "N",
          "coord": [
            1.4509999752044678,
            -1.6713000535964966,
            1.6872999668121338
          ]
        },
        {
          "atom_index": 774,
          "name": "CA",
          "element": "C",
          "coord": [
            1.4599000215530396,
            -1.7623000144958496,
            1.8011000156402588
          ]
        },
        {
          "atom_index": 775,
          "name": "C",
          "element": "C",
          "coord": [
            1.3246999979019165,
            -1.7889000177383423,
            1.864799976348877
          ]
        },
        {
          "atom_index": 776,
          "name": "O",
          "element": "O",
          "coord": [
            1.3144999742507935,
            -1.8654999732971191,
            1.961300015449524
          ]
        },
        {
          "atom_index": 777,
          "name": "CB",
          "element": "C",
          "coord": [
            1.555899977684021,
            -1.704699993133545,
            1.9077999591827393
          ]
        },
        {
          "atom_index": 778,
          "name": "OG1",
          "element": "O",
          "coord": [
            1.5236999988555908,
            -1.5662000179290771,
            1.9256000518798828
          ]
        },
        {
          "atom_index": 779,
          "name": "CG2",
          "element": "C",
          "coord": [
            1.7002999782562256,
            -1.72160005569458,
            1.865399956703186
          ]
        }
      ]
    },
    {
      "id": "A:110",
      "chain": "A",
      "resseq": 110,
      "icode": "",
      "resname": "GLY",
      "hetflag": " ",
      "sasa": 0.0,
      "atoms": [
        {
          "atom_index": 780,
          "name": "N",
          "element": "N",
          "coord": [
            1.2214000225067139,
            -1.7264000177383423,
            1.8127000331878662
          ]
        },
        {
          "atom_index": 781,
          "name": "CA",
          "element": "C",
          "coord": [
            1.0835000276565552,
            -1.7582000494003296,
            1.8535000085830688
          ]
        },
        {
          "atom_index": 782,
          "name": "C",
          "element": "C",
          "coord": [
            1.0505000352859497,
            -1.7254999876022339,
            1.9974000453948975
          ]
        },
        {
          "atom_index": 783,
          "name": "O",
          "element": "O",
          "coord": [
            1.0951999425888062,
            -1.623900055885315,
            2.051100015640259
          ]
        }
      ]
    },
    {
      "id": "A:111",
      "chain": "A",
      "resseq": 111,
      "icode": "",
      "resname": "ALA",
      "hetflag": " ",
      "sasa": 0.0,
      "atoms": [
        {
          "atom_index": 784,
          "name": "N",
          "element": "N",
          "coord": [
            0.9728999733924866,
            -1.8148000240325928,
            2.0583999156951904
          ]
        },
        {
          "atom_index": 785,
          "name": "CA",
          "element": "C",
          "coord": [
            0.9210000038146973,
            -1.792799949645996,
            2.1933000087738037
          ]
        },
        {
          "atom_index": 786,
          "name": "C",
          "element": "C",
          "coord": [
            0.911899983882904,
            -1.9257999658584595,
            2.2643001079559326
          ]
        },
        {
          "atom_index": 787,
          "name": "O",
          "element": "O",
          "coord": [
            0.9083999991416931,
            -2.029099941253662,
            2.1993000507354736
          ]
        },
        {
          "atom_index": 788,
          "name": "CB",
          "element": "C",
          "coord": [
            0.7836999893188477,
            -1.7244000434875488,
            2.187999963760376
          ]
        }
      ]
    },
    {
      "id": "A:112",
      "chain": "A",
      "resseq": 112,
      "icode": "",
      "resname": "ALA",
      "hetflag": " ",
      "sasa": 0.0,
      "atoms": [
        {
          "atom_index": 789,
          "name": "N",
          "element": "N",
          "coord": [
            0.9085000157356262,
            -1.9222999811172485,
            2.3970999717712402
          ]
        },
        {
          "atom_index": 790,
          "name": "CA",
          "element": "C",
          "coord": [
            0.9010999798774719,
            -2.0432000160217285,
            2.4814999103546143
          ]
        },
        {
          "atom_index": 791,
          "name": "C",
          "element": "C",
          "coord": [
            0.777999997138977,
            -2.031599998474121,
            2.569499969482422
          ]
        },
        {
          "atom_index": 792,
          "name": "O",
          "element": "O",
          "coord": [
            0.7415000200271606,
            -1.9218000173568726,
            2.611299991607666
          ]
        },
        {
          "atom_index": 793,
          "name": "CB",
          "element": "C",
          "coord": [
            1.0252000093460083,
            -2.0536999702453613,
            2.5657999515533447
          ]
        }
      ]
    },
    {
      "id": "A:113",
      "chain": "A",
      "resseq": 113,
      "icode": "",
      "resname": "PRO",
      "hetflag": " ",
      "sasa": 0.0,
      "atoms": [
        {
          "atom_index": 794,
          "name": "N",
          "element": "N",
          "coord": [
            0.7109000086784363,
            -2.14520001411438,
            2.597599983215332
          ]
        },
        {
          "atom_index": 795,
          "name": "CA",
          "element": "C",
          "coord": [
            0.5917999744415283,
            -2.1440000534057617,
            2.680999994277954
          ]
        },
        {
          "atom_index": 796,
          "name": "C",
          "element": "C",
          "coord": [
            0.6205000281333923,
            -2.0792999267578125,
            2.814300060272217
          ]
        },
        {
          "atom_index": 797,
          "name": "O",
          "element": "O",
          "coord": [
            0.7228000164031982,
            -2.104099988937378,
            2.8752999305725098
          ]
        },
        {
          "atom_index": 798,
          "name": "CB",
          "element": "C",
          "coord": [
            0.5597000122070312,
            -2.29259991645813,
            2.7016000747680664
          ]
        },
        {
          "atom_index": 799,
          "name": "CG",
          "element": "C",
          "coord": [
            0.6244999766349792,
            -2.36080002784729,
            2.5920000076293945
          ]
        },
        {
          "atom_index": 800,
          "name": "CD",
          "element": "C",
          "coord": [
            0.744700014591217,
            -2.2797999382019043,
            2.5492000579833984
          ]
        }
      ]
    },
    {
      "id": "A:114",
      "chain": "A",
      "resseq": 114,
      "icode": "",
      "resname": "ARG",
      "hetflag": " ",
      "sasa": 0.031651873141527176,
      "atoms": [
        {
          "atom_index": 801,
          "name": "N",
          "element": "N",
          "coord": [
            0.5281999707221985,
            -1.9936000108718872,
            2.856600046157837
          ]
        },
        {
          "atom_index": 802,
          "name": "CA",
          "element": "C",
          "coord": [
            0.5365999937057495,
            -1.9327000379562378,
            2.9876999855041504
          ]
        },
        {
          "atom_index": 803,
          "name": "C",
          "element": "C",
          "coord": [
            0.5034000277519226,
            -2.0427000522613525,
            3.088599920272827
          ]
        },
        {
          "atom_index": 804,
          "name": "O",
          "element": "O",
          "coord": [
            0.41130000352859497,
            -2.1222000122070312,
            3.066200017929077
          ]
        },
        {
          "atom_index": 805,
          "name": "CB",
          "element": "C",
          "coord": [
            0.43860000371932983,
            -1.8150999546051025,
            2.9955999851226807
          ]
        },
        {
          "atom_index": 806,
          "name": "CG",
          "element": "C",
          "coord": [
            0.462799996137619,
            -1.7218999862670898,
            3.11299991607666
          ]
        },
        {
          "atom_index": 807,
          "name": "CD",
          "element": "C",
          "coord": [
            0.39500001072883606,
            -1.5857000350952148,
            3.093600034713745
          ]
        },
        {
          "atom_index": 808,
          "name": "NE",
          "element": "N",
          "coord": [
            0.2515999972820282,
            -1.5973999500274658,
            3.0685999393463135
          ]
        },
        {
          "atom_index": 809,
          "name": "CZ",
          "element": "C",
          "coord": [
            0.15719999372959137,
            -1.5952999591827393,
            3.163100004196167
          ]
        },
        {
          "atom_index": 810,
          "name": "NH1",
          "element": "N",
          "coord": [
            0.18930000066757202,
            -1.5815999507904053,
            3.2918999195098877
          ]
        },
        {
          "atom_index": 811,
          "name": "NH2",
          "element": "N",
          "coord": [
            0.029600000008940697,
            -1.6069999933242798,
            3.1287999153137207
          ]
        }
      ]
    },
    {
      "id": "A:115",
      "chain": "A",
      "resseq": 115,
      "icode": "",
      "resname": "ALA",
      "hetflag": " ",
      "sasa": 0.0,
      "atoms": [
        {
          "atom_index": 812,
          "name": "N",
          "element": "N",
          "coord": [
            0.5824000239372253,
            -2.0506999492645264,
            3.1953001022338867
          ]
        },
        {
          "atom_index": 813,
          "name": "CA",
          "element": "C",
          "coord": [
            0.5600000023841858,
            -2.147900104522705,
            3.301500082015991
          ]
        },
        {
          "atom_index": 814,
          "name": "C",
          "element": "C",
          "coord": [
            0.45829999446868896,
            -2.0922999382019043,
            3.4005000591278076
          ]
        },
        {
          "atom_index": 815,
          "name": "O",
          "element": "O",
          "coord": [
            0.4438999891281128,
            -1.9702999591827393,
            3.414900064468384
          ]
        },
        {
          "atom_index": 816,
          "name": "CB",
          "element": "C",
          "coord": [
            0.6904000043869019,
            -2.1796998977661133,
            3.3731000423431396
          ]
        }
      ]
    },
    {
      "id": "A:116",
      "chain": "A",
      "resseq": 116,
      "icode": "",
      "resname": "LEU",
      "hetflag": " ",
      "sasa": 0.0,
      "atoms": [
        {
          "atom_index": 817,
          "name": "N",
          "element": "N",
          "coord": [
            0.38769999146461487,
            -2.181999921798706,
            3.4677999019622803
          ]
        },
        {
          "atom_index": 818,
          "name": "CA",
          "element": "C",
          "coord": [
            0.2921000123023987,
            -2.142400026321411,
            3.5703999996185303
          ]
        },
        {
          "atom_index": 819,
          "name": "C",
          "element": "C",
          "coord": [
            0.36390000581741333,
            -2.135699987411499,
            3.7058000564575195
          ]
        },
        {
          "atom_index": 820,
          "name": "O",
          "element": "O",
          "coord": [
            0.4034000039100647,
            -2.2395999431610107,
            3.760499954223633
          ]
        },
        {
          "atom_index": 821,
          "name": "CB",
          "element": "C",
          "coord": [
            0.17309999465942383,
            -2.238800048828125,
            3.572999954223633
          ]
        },
        {
          "atom_index": 822,
          "name": "CG",
          "element": "C",
          "coord": [
            0.048500001430511475,
            -2.1972999572753906,
            3.6503000259399414
          ]
        },
        {
          "atom_index": 823,
          "name": "CD1",
          "element": "C",
          "coord": [
            -0.004000000189989805,
            -2.0601000785827637,
            3.6059000492095947
          ]
        },
        {
          "atom_index": 824,
          "name": "CD2",
          "element": "C",
          "coord": [
            -0.057999998331069946,
            -2.303299903869629,
            3.63100004196167
          ]
        }
      ]
    },
    {
      "id": "A:117",
      "chain": "A",
      "resseq": 117,
      "icode": "",
      "resname": "PRO",
      "hetflag": " ",
      "sasa": 2.024632453918457,
      "atoms": [
        {
          "atom_index": 825,
          "name": "N",
          "element": "N",
          "coord": [
            0.3840999901294708,
            -2.0125999450683594,
            3.7583000659942627
          ]
        },
        {
          "atom_index": 826,
          "name": "CA",
          "element": "C",
          "coord": [
            0.4607999920845032,
            -1.9921000003814697,
            3.881200075149536
          ]
        },
        {
          "atom_index": 827,
          "name": "C",
          "element": "C",
          "coord": [
            0.4056999981403351,
            -2.0731000900268555,
            3.9988999366760254
          ]
        },
        {
          "atom_index": 828,
          "name": "O",
          "element": "O",
          "coord": [
            0.48399999737739563,
            -2.1224000453948975,
            4.08050012588501
          ]
        },
        {
          "atom_index": 829,
          "name": "CB",
          "element": "C",
          "coord": [
            0.4471000134944916,
            -1.840999960899353,
            3.905900001525879
          ]
        },
        {
          "atom_index": 830,
          "name": "CG",
          "element": "C",
          "coord": [
            0.42829999327659607,
            -1.7839000225067139,
            3.768899917602539
          ]
        },
        {
          "atom_index": 831,
          "name": "CD",
          "element": "C",
          "coord": [
            0.335099995136261,
            -1.8839000463485718,
            3.7042999267578125
          ]
        }
      ]
    },
    {
      "id": "A:118",
      "chain": "A",
      "resseq": 118,
      "icode": "",
      "resname": "THR",
      "hetflag": " ",
      "sasa": 0.38718554377555847,
      "atoms": [
        {
          "atom_index": 832,
          "name": "N",
          "element": "N",
          "coord": [
            0.27320000529289246,
            -2.0897998809814453,
            4.004799842834473
          ]
        },
        {
          "atom_index": 833,
          "name": "CA",
          "element": "C",
          "coord": [
            0.20880000293254852,
            -2.1686999797821045,
            4.111299991607666
          ]
        },
        {
          "atom_index": 834,
          "name": "C",
          "element": "C",
          "coord": [
            0.22589999437332153,
            -2.321500062942505,
            4.100900173187256
          ]
        },
        {
          "atom_index": 835,
          "name": "O",
          "element": "O",
          "coord": [
            0.19750000536441803,
            -2.3926000595092773,
            4.196700096130371
          ]
        },
        {
          "atom_index": 836,
          "name": "CB",
          "element": "C",
          "coord": [
            0.05790000036358833,
            -2.136399984359741,
            4.124499797821045
          ]
        },
        {
          "atom_index": 837,
          "name": "OG1",
          "element": "O",
          "coord": [
            -0.0044999998062849045,
            -2.142899990081787,
            3.996000051498413
          ]
        },
        {
          "atom_index": 838,
          "name": "CG2",
          "element": "C",
          "coord": [
            0.03579999879002571,
            -1.997499942779541,
            4.186299800872803
          ]
        }
      ]
    },
    {
      "id": "A:119",
      "chain": "A",
      "resseq": 119,
      "icode": "",
      "resname": "LEU",
      "hetflag": " ",
      "sasa": 0.0,
      "atoms": [
        {
          "atom_index": 839,
          "name": "N",
          "element": "N",
          "coord": [
            0.27239999175071716,
            -2.3717000484466553,
            3.986299991607666
          ]
        },
        {
          "atom_index": 840,
          "name": "CA",
          "element": "C",
          "coord": [
            0.296999990940094,
            -2.5162999629974365,
            3.9707000255584717
          ]
        },
        {
          "atom_index": 841,
          "name": "C",
          "element": "C",
          "coord": [
            0.4456999897956848,
            -2.5488998889923096,
            3.9646999835968018
          ]
        },
        {
          "atom_index": 842,
          "name": "O",
          "element": "O",
          "coord": [
            0.483599990606308,
            -2.663300037384033,
            3.9381000995635986
          ]
        },
        {
          "atom_index": 843,
          "name": "CB",
          "element": "C",
          "coord": [
            0.22519999742507935,
            -2.573699951171875,
            3.847100019454956
          ]
        },
        {
          "atom_index": 844,
          "name": "CG",
          "element": "C",
          "coord": [
            0.0723000019788742,
            -2.5913000106811523,
            3.8515000343322754
          ]
        },
        {
          "atom_index": 845,
          "name": "CD1",
          "element": "C",
          "coord": [
            0.022299999371170998,
            -2.6575000286102295,
            3.7242000102996826
          ]
        },
        {
          "atom_index": 846,
          "name": "CD2",
          "element": "C",
          "coord": [
            0.026399999856948853,
            -2.671099901199341,
            3.972100019454956
          ]
        }
      ]
    },
    {
      "id": "A:120",
      "chain": "A",
      "resseq": 120,
      "icode": "",
      "resname": "GLN",
      "hetflag": " ",
      "sasa": 1.7027134895324707,
      "atoms": [
        {
          "atom_index": 847,
          "name": "N",
          "element": "N",
          "coord": [
            0.5286999940872192,
            -2.448699951171875,
            3.9930999279022217
          ]
        },
        {
          "atom_index": 848,
          "name": "CA",
          "element": "C",
          "coord": [
            0.6732000112533569,
            -2.4595000743865967,
            3.9748001098632812
          ]
        },
        {
          "atom_index": 849,
          "name": "C",
          "element": "C",
          "coord": [
            0.7365000247955322,
            -2.5799999237060547,
            4.046299934387207
          ]
        },
        {
          "atom_index": 850,
          "name": "O",
          "element": "O",
          "coord": [
            0.8191999793052673,
            -2.65120005607605,
            3.9876999855041504
          ]
        },
        {
          "atom_index": 851,
          "name": "CB",
          "element": "C",
          "coord": [
            0.7426999807357788,
            -2.327500104904175,
            4.011899948120117
          ]
        },
        {
          "atom_index": 852,
          "name": "CG",
          "element": "C",
          "coord": [
            0.8492000102996826,
            -2.2825000286102295,
            3.9117000102996826
          ]
        },
        {
          "atom_index": 853,
          "name": "CD",
          "element": "C",
          "coord": [
            0.7979000210762024,
            -2.276900053024292,
            3.7665998935699463
          ]
        },
        {
          "atom_index": 854,
          "name": "OE1",
          "element": "O",
          "coord": [
            0.8590999841690063,
            -2.3334999084472656,
            3.67549991607666
          ]
        },
        {
          "atom_index": 855,
          "name": "NE2",
          "element": "N",
          "coord": [
            0.684499979019165,
            -2.2090001106262207,
            3.7455999851226807
          ]
        }
      ]
    },
    {
      "id": "A:121",
      "chain": "A",
      "resseq": 121,
      "icode": "",
      "resname": "GLY",
      "hetflag": " ",
      "sasa": 1.9300428628921509,
      "atoms": [
        {
          "atom_index": 856,
          "name": "N",
          "element": "N",
          "coord": [
            0.6959999799728394,
            -2.603100061416626,
            4.171000003814697
          ]
        },
        {
          "atom_index": 857,
          "name": "CA",
          "element": "C",
          "coord": [
            0.7466999888420105,
            -2.716399908065796,
            4.248300075531006
          ]
        },
        {
          "atom_index": 858,
          "name": "C",
          "element": "C",
          "coord": [
            0.6482999920845032,
            -2.831899881362915,
            4.257299900054932
          ]
        },
        {
          "atom_index": 859,
          "name": "O",
          "element": "O",
          "coord": [
            0.63919997215271,
            -2.8982999324798584,
            4.360899925231934
          ]
        }
      ]
    },
    {
      "id": "A:122",
      "chain": "A",
      "resseq": 122,
      "icode": "",
      "resname": "ALA",
      "hetflag": " ",
      "sasa": 0.0,
      "atoms": [
        {
          "atom_index": 860,
          "name": "N",
          "element": "N",
          "coord": [
            0.5745999813079834,
            -2.8564000129699707,
            4.14900016784668
          ]
        },
        {
          "atom_index": 861,
          "name": "CA",
          "element": "C",
          "coord": [
            0.4767000079154968,
            -2.9655001163482666,
            4.145999908447266
          ]
        },
        {
          "atom_index": 862,
          "name": "C",
          "element": "C",
          "coord": [
            0.5442000031471252,
            -3.1024999618530273,
            4.138899803161621
          ]
        },
        {
          "atom_index": 863,
          "name": "O",
          "element": "O",
          "coord": [
            0.6567999720573425,
            -3.1150999069213867,
            4.090000152587891
          ]
        },
        {
          "atom_index": 864,
          "name": "CB",
          "element": "C",
          "coord": [
            0.37869998812675476,
            -2.947499990463257,
            4.030799865722656
          ]
        }
      ]
    },
    {
      "id": "A:123",
      "chain": "A",
      "resseq": 123,
      "icode": "",
      "resname": "THR",
      "hetflag": " ",
      "sasa": 3.8975002765655518,
      "atoms": [
        {
          "atom_index": 865,
          "name": "N",
          "element": "N",
          "coord": [
            0.47360000014305115,
            -3.2035000324249268,
            4.189599990844727
          ]
        },
        {
          "atom_index": 866,
          "name": "CA",
          "element": "C",
          "coord": [
            0.5202000141143799,
            -3.3422999382019043,
            4.191999912261963
          ]
        },
        {
          "atom_index": 867,
          "name": "C",
          "element": "C",
          "coord": [
            0.42170000076293945,
            -3.4344000816345215,
            4.115600109100342
          ]
        },
        {
          "atom_index": 868,
          "name": "O",
          "element": "O",
          "coord": [
            0.40540000796318054,
            -3.553299903869629,
            4.147799968719482
          ]
        },
        {
          "atom_index": 869,
          "name": "CB",
          "element": "C",
          "coord": [
            0.5401999950408936,
            -3.3929998874664307,
            4.339000225067139
          ]
        },
        {
          "atom_index": 870,
          "name": "OG1",
          "element": "O",
          "coord": [
            0.4205000102519989,
            -3.3701999187469482,
            4.415299892425537
          ]
        },
        {
          "atom_index": 871,
          "name": "CG2",
          "element": "C",
          "coord": [
            0.6577000021934509,
            -3.3225998878479004,
            4.4070000648498535
          ]
        }
      ]
    },
    {
      "id": "A:124",
      "chain": "A",
      "resseq": 124,
      "icode": "",
      "resname": "MET",
      "hetflag": " ",
      "sasa": 0.0,
      "atoms": [
        {
          "atom_index": 872,
          "name": "N",
          "element": "N",
          "coord": [
            0.3522000014781952,
            -3.37719988822937,
            4.018199920654297
          ]
        },
        {
          "atom_index": 873,
          "name": "CA",
          "element": "C",
          "coord": [
            0.27239999175071716,
            -3.4551000595092773,
            3.92330002784729
          ]
        },
        {
          "atom_index": 874,
          "name": "C",
          "element": "C",
          "coord": [
            0.3197000026702881,
            -3.409899950027466,
            3.7844998836517334
          ]
        },
        {
          "atom_index": 875,
          "name": "O",
          "element": "O",
          "coord": [
            0.3874000012874603,
            -3.3066000938415527,
            3.774399995803833
          ]
        },
        {
          "atom_index": 876,
          "name": "CB",
          "element": "C",
          "coord": [
            0.12240000069141388,
            -3.428800106048584,
            3.9423999786376953
          ]
        },
        {
          "atom_index": 877,
          "name": "CG",
          "element": "C",
          "coord": [
            0.07959999889135361,
            -3.294100046157837,
            3.891700029373169
          ]
        },
        {
          "atom_index": 878,
          "name": "SD",
          "element": "S",
          "coord": [
            -0.08100000023841858,
            -3.2356998920440674,
            3.94350004196167
          ]
        },
        {
          "atom_index": 879,
          "name": "CE",
          "element": "C",
          "coord": [
            -0.049800001084804535,
            -3.0606000423431396,
            3.9244000911712646
          ]
        }
      ]
    },
    {
      "id": "A:125",
      "chain": "A",
      "resseq": 125,
      "icode": "",
      "resname": "PRO",
      "hetflag": " ",
      "sasa": 0.0,
      "atoms": [
        {
          "atom_index": 880,
          "name": "N",
          "element": "N",
          "coord": [
            0.2874000072479248,
            -3.4860000610351562,
            3.6774001121520996
          ]
        },
        {
          "atom_index": 881,
          "name": "CA",
          "element": "C",
          "coord": [
            0.3296000063419342,
            -3.4370999336242676,
            3.5448999404907227
          ]
        },
        {
          "atom_index": 882,
          "name": "C",
          "element": "C",
          "coord": [
            0.26820001006126404,
            -3.302000045776367,
            3.50570011138916
          ]
        },
        {
          "atom_index": 883,
          "name": "O",
          "element": "O",
          "coord": [
            0.1453000009059906,
            -3.286400079727173,
            3.5041000843048096
          ]
        },
        {
          "atom_index": 884,
          "name": "CB",
          "element": "C",
          "coord": [
            0.28459998965263367,
            -3.5481998920440674,
            3.4484000205993652
          ]
        },
        {
          "atom_index": 885,
          "name": "CG",
          "element": "C",
          "coord": [
            0.26170000433921814,
            -3.6695001125335693,
            3.5373001098632812
          ]
        },
        {
          "atom_index": 886,
          "name": "CD",
          "element": "C",
          "coord": [
            0.2168000042438507,
            -3.615299940109253,
            3.6689000129699707
          ]
        }
      ]
    },
    {
      "id": "A:126",
      "chain": "A",
      "resseq": 126,
      "icode": "",
      "resname": "VAL",
      "hetflag": " ",
      "sasa": 0.0,
      "atoms": [
        {
          "atom_index": 887,
          "name": "N",
          "element": "N",
          "coord": [
            0.3555000126361847,
            -3.2058000564575195,
            3.4758999347686768
          ]
        },
        {
          "atom_index": 888,
          "name": "CA",
          "element": "C",
          "coord": [
            0.3154999911785126,
            -3.075000047683716,
            3.4263999462127686
          ]
        },
        {
          "atom_index": 889,
          "name": "C",
          "element": "C",
          "coord": [
            0.4041000008583069,
            -3.0524001121520996,
            3.305000066757202
          ]
        },
        {
          "atom_index": 890,
          "name": "O",
          "element": "O",
          "coord": [
            0.5285000205039978,
            -3.0571000576019287,
            3.3157999515533447
          ]
        },
        {
          "atom_index": 891,
          "name": "CB",
          "element": "C",
          "coord": [
            0.33660000562667847,
            -2.9628000259399414,
            3.530400037765503
          ]
        },
        {
          "atom_index": 892,
          "name": "CG1",
          "element": "C",
          "coord": [
            0.29179999232292175,
            -2.828399896621704,
            3.473900079727173
          ]
        },
        {
          "atom_index": 893,
          "name": "CG2",
          "element": "C",
          "coord": [
            0.25870001316070557,
            -2.9937000274658203,
            3.661600112915039
          ]
        }
      ]
    },
    {
      "id": "A:127",
      "chain": "A",
      "resseq": 127,
      "icode": "",
      "resname": "HIS",
      "hetflag": " ",
      "sasa": 0.0,
      "atoms": [
        {
          "atom_index": 894,
          "name": "N",
          "element": "N",
          "coord": [
            0.3402000069618225,
            -3.0336999893188477,
            3.189500093460083
          ]
        },
        {
          "atom_index": 895,
          "name": "CA",
          "element": "C",
          "coord": [
            0.4115000069141388,
            -3.0118000507354736,
            3.063800096511841
          ]
        },
        {
          "atom_index": 896,
          "name": "C",
          "element": "C",
          "coord": [
            0.36059999465942383,
            -2.8873000144958496,
            2.9953999519348145
          ]
        },
        {
          "atom_index": 897,
          "name": "O",
          "element": "O",
          "coord": [
            0.25040000677108765,
            -2.841099977493286,
            3.02020001411438
          ]
        },
        {
          "atom_index": 898,
          "name": "CB",
          "element": "C",
          "coord": [
            0.3898000121116638,
            -3.128200054168701,
            2.9674999713897705
          ]
        },
        {
          "atom_index": 899,
          "name": "CG",
          "element": "C",
          "coord": [
            0.4189000129699707,
            -3.262399911880493,
            3.0260000228881836
          ]
        },
        {
          "atom_index": 900,
          "name": "ND1",
          "element": "N",
          "coord": [
            0.5447999835014343,
            -3.2990000247955322,
            3.0687999725341797
          ]
        },
        {
          "atom_index": 901,
          "name": "CD2",
          "element": "C",
          "coord": [
            0.33980000019073486,
            -3.3705999851226807,
            3.044600009918213
          ]
        },
        {
          "atom_index": 902,
          "name": "CE1",
          "element": "C",
          "coord": [
            0.5408999919891357,
            -3.4230000972747803,
            3.114000082015991
          ]
        },
        {
          "atom_index": 903,
          "name": "NE2",
          "element": "N",
          "coord": [
            0.4180999994277954,
            -3.469099998474121,
            3.099600076675415
          ]
        }
      ]
    },
    {
      "id": "A:128",
      "chain": "A",
      "resseq": 128,
      "icode": "",
      "resname": "THR",
      "hetflag": " ",
      "sasa": 0.0,
      "atoms": [
        {
          "atom_index": 904,
          "name": "N",
          "element": "N",
          "coord": [
            0.4440999925136566,
            -2.832900047302246,
            2.908900022506714
          ]
        },
        {
          "atom_index": 905,
          "name": "CA",
          "element": "C",
          "coord": [
            0.400299996137619,
            -2.7342000007629395,
            2.8159000873565674
          ]
        },
        {
          "atom_index": 906,
          "name": "C",
          "element": "C",
          "coord": [
            0.4018999934196472,
            -2.802299976348877,
            2.680000066757202
          ]
        },
        {
          "atom_index": 907,
          "name": "O",
          "element": "O",
          "coord": [
            0.4530999958515167,
            -2.914799928665161,
            2.666100025177002
          ]
        },
        {
          "atom_index": 908,
          "name": "CB",
          "element": "C",
          "coord": [
            0.49059998989105225,
            -2.609299898147583,
            2.8201000690460205
          ]
        },
        {
          "atom_index": 909,
          "name": "OG1",
          "element": "O",
          "coord": [
            0.6276000142097473,
            -2.6489999294281006,
            2.807499885559082
          ]
        },
        {
          "atom_index": 910,
          "name": "CG2",
          "element": "C",
          "coord": [
            0.46950000524520874,
            -2.529400110244751,
            2.9516000747680664
          ]
        }
      ]
    },
    {
      "id": "A:129",
      "chain": "A",
      "resseq": 129,
      "icode": "",
      "resname": "LEU",
      "hetflag": " ",
      "sasa": 0.0,
      "atoms": [
        {
          "atom_index": 911,
          "name": "N",
          "element": "N",
          "coord": [
            0.34599998593330383,
            -2.7358999252319336,
            2.5797998905181885
          ]
        },
        {
          "atom_index": 912,
          "name": "CA",
          "element": "C",
          "coord": [
            0.33570000529289246,
            -2.7971999645233154,
            2.448199987411499
          ]
        },
        {
          "atom_index": 913,
          "name": "C",
          "element": "C",
          "coord": [
            0.39160001277923584,
            -2.7002999782562256,
            2.344599962234497
          ]
        },
        {
          "atom_index": 914,
          "name": "O",
          "element": "O",
          "coord": [
            0.3224000036716461,
            -2.611299991607666,
            2.2960000038146973
          ]
        },
        {
          "atom_index": 915,
          "name": "CB",
          "element": "C",
          "coord": [
            0.19189999997615814,
            -2.83489990234375,
            2.414799928665161
          ]
        },
        {
          "atom_index": 916,
          "name": "CG",
          "element": "C",
          "coord": [
            0.17059999704360962,
            -2.9019999504089355,
            2.27810001373291
          ]
        },
        {
          "atom_index": 917,
          "name": "CD1",
          "element": "C",
          "coord": [
            0.2689000070095062,
            -3.0190000534057617,
            2.256700038909912
          ]
        },
        {
          "atom_index": 918,
          "name": "CD2",
          "element": "C",
          "coord": [
            0.025800000876188278,
            -2.948899984359741,
            2.2606000900268555
          ]
        }
      ]
    },
    {
      "id": "A:130",
      "chain": "A",
      "resseq": 130,
      "icode": "",
      "resname": "ARG",
      "hetflag": " ",
      "sasa": 0.0,
      "atoms": [
        {
          "atom_index": 919,
          "name": "N",
          "element": "N",
          "coord": [
            0.5189999938011169,
            -2.7163000106811523,
            2.313499927520752
          ]
        },
        {
          "atom_index": 920,
          "name": "CA",
          "element": "C",
          "coord": [
            0.5806000232696533,
            -2.631200075149536,
            2.2126998901367188
          ]
        },
        {
          "atom_index": 921,
          "name": "C",
          "element": "C",
          "coord": [
            0.6636000275611877,
            -2.7128000259399414,
            2.115299940109253
          ]
        },
        {
          "atom_index": 922,
          "name": "O",
          "element": "O",
          "coord": [
            0.6689000129699707,
            -2.6812000274658203,
            1.9966000318527222
          ]
        },
        {
          "atom_index": 923,
          "name": "CB",
          "element": "C",
          "coord": [
            0.6657999753952026,
            -2.5215001106262207,
            2.2797999382019043
          ]
        },
        {
          "atom_index": 924,
          "name": "CG",
          "element": "C",
          "coord": [
            0.7368000149726868,
            -2.426100015640259,
            2.1842000484466553
          ]
        },
        {
          "atom_index": 925,
          "name": "CD",
          "element": "C",
          "coord": [
            0.6427000164985657,
            -2.3194000720977783,
            2.133500099182129
          ]
        },
        {
          "atom_index": 926,
          "name": "NE",
          "element": "N",
          "coord": [
            0.7080000042915344,
            -2.2228000164031982,
            2.044800043106079
          ]
        },
        {
          "atom_index": 927,
          "name": "CZ",
          "element": "C",
          "coord": [
            0.6456999778747559,
            -2.119499921798706,
            1.9872000217437744
          ]
        },
        {
          "atom_index": 928,
          "name": "NH1",
          "element": "N",
          "coord": [
            0.5156999826431274,
            -2.1010000705718994,
            2.0088000297546387
          ]
        },
        {
          "atom_index": 929,
          "name": "NH2",
          "element": "N",
          "coord": [
            0.7127000093460083,
            -2.0348000526428223,
            1.9079999923706055
          ]
        }
      ]
    },
    {
      "id": "A:131",
      "chain": "A",
      "resseq": 131,
      "icode": "",
      "resname": "THR",
      "hetflag": " ",
      "sasa": 0.0,
      "atoms": [
        {
          "atom_index": 930,
          "name": "N",
          "element": "N",
          "coord": [
            0.7278000116348267,
            -2.8178999423980713,
            2.1661999225616455
          ]
        },
        {
          "atom_index": 931,
          "name": "CA",
          "element": "C",
          "coord": [
            0.8245000243186951,
            -2.894399881362915,
            2.087100028991699
          ]
        },
        {
          "atom_index": 932,
          "name": "C",
          "element": "C",
          "coord": [
            0.7771000266075134,
            -3.0367000102996826,
            2.0564000606536865
          ]
        },
        {
          "atom_index": 933,
          "name": "O",
          "element": "O",
          "coord": [
            0.6848999857902527,
            -3.0862998962402344,
            2.117300033569336
          ]
        },
        {
          "atom_index": 934,
          "name": "CB",
          "element": "C",
          "coord": [
            0.9585999846458435,
            -2.9028000831604004,
            2.158900022506714
          ]
        },
        {
          "atom_index": 935,
          "name": "OG1",
          "element": "O",
          "coord": [
            0.9422000050544739,
            -2.974400043487549,
            2.2832000255584717
          ]
        },
        {
          "atom_index": 936,
          "name": "CG2",
          "element": "C",
          "coord": [
            1.0174000263214111,
            -2.762700080871582,
            2.180999994277954
          ]
        }
      ]
    },
    {
      "id": "A:132",
      "chain": "A",
      "resseq": 132,
      "icode": "",
      "resname": "LEU",
      "hetflag": " ",
      "sasa": 0.0,
      "atoms": [
        {
          "atom_index": 937,
          "name": "N",
          "element": "N",
          "coord": [
            0.8450000286102295,
            -3.1015000343322754,
            1.9616999626159668
          ]
        },
        {
          "atom_index": 938,
          "name": "CA",
          "element": "C",
          "coord": [
            0.824999988079071,
            -3.2421000003814697,
            1.9362000226974487
          ]
        },
        {
          "atom_index": 939,
          "name": "C",
          "element": "C",
          "coord": [
            0.8507999777793884,
            -3.3222999572753906,
            2.0634000301361084
          ]
        },
        {
          "atom_index": 940,
          "name": "O",
          "element": "O",
          "coord": [
            0.7771000266075134,
            -3.4154000282287598,
            2.0933001041412354
          ]
        },
        {
          "atom_index": 941,
          "name": "CB",
          "element": "C",
          "coord": [
            0.9235000014305115,
            -3.280400037765503,
            1.8251999616622925
          ]
        },
        {
          "atom_index": 942,
          "name": "CG",
          "element": "C",
          "coord": [
            0.9059000015258789,
            -3.398900032043457,
            1.7343000173568726
          ]
        },
        {
          "atom_index": 943,
          "name": "CD1",
          "element": "C",
          "coord": [
            0.758400022983551,
            -3.4279000759124756,
            1.704200029373169
          ]
        },
        {
          "atom_index": 944,
          "name": "CD2",
          "element": "C",
          "coord": [
            0.986299991607666,
            -3.3671000003814697,
            1.6092000007629395
          ]
        }
      ]
    },
    {
      "id": "A:133",
      "chain": "A",
      "resseq": 133,
      "icode": "",
      "resname": "GLU",
      "hetflag": " ",
      "sasa": 0.0,
      "atoms": [
        {
          "atom_index": 945,
          "name": "N",
          "element": "N",
          "coord": [
            0.9537000060081482,
            -3.28439998626709,
            2.139699935913086
          ]
        },
        {
          "atom_index": 946,
          "name": "CA",
          "element": "C",
          "coord": [
            0.982699990272522,
            -3.3533999919891357,
            2.266700029373169
          ]
        },
        {
          "atom_index": 947,
          "name": "C",
          "element": "C",
          "coord": [
            0.8633000254631042,
            -3.3422000408172607,
            2.3635001182556152
          ]
        },
        {
          "atom_index": 948,
          "name": "O",
          "element": "O",
          "coord": [
            0.8219000101089478,
            -3.4414000511169434,
            2.426100015640259
          ]
        },
        {
          "atom_index": 949,
          "name": "CB",
          "element": "C",
          "coord": [
            1.1109999418258667,
            -3.2983999252319336,
            2.330199956893921
          ]
        },
        {
          "atom_index": 950,
          "name": "CG",
          "element": "C",
          "coord": [
            1.1438000202178955,
            -3.359999895095825,
            2.4658000469207764
          ]
        },
        {
          "atom_index": 951,
          "name": "CD",
          "element": "C",
          "coord": [
            1.2680000066757202,
            -3.3011999130249023,
            2.530900001525879
          ]
        },
        {
          "atom_index": 952,
          "name": "OE1",
          "element": "O",
          "coord": [
            1.3009999990463257,
            -3.3454999923706055,
            2.6435999870300293
          ]
        },
        {
          "atom_index": 953,
          "name": "OE2",
          "element": "O",
          "coord": [
            1.333799958229065,
            -3.2135000228881836,
            2.471299886703491
          ]
        }
      ]
    },
    {
      "id": "A:134",
      "chain": "A",
      "resseq": 134,
      "icode": "",
      "resname": "ASP",
      "hetflag": " ",
      "sasa": 0.0,
      "atoms": [
        {
          "atom_index": 954,
          "name": "N",
          "element": "N",
          "coord": [
            0.8061000108718872,
            -3.2221999168395996,
            2.3731000423431396
          ]
        },
        {
          "atom_index": 955,
          "name": "CA",
          "element": "C",
          "coord": [
            0.6855999827384949,
            -3.2014999389648438,
            2.453700065612793
          ]
        },
        {
          "atom_index": 956,
          "name": "C",
          "element": "C",
          "coord": [
            0.5706999897956848,
            -3.2901999950408936,
            2.409600019454956
          ]
        },
        {
          "atom_index": 957,
          "name": "O",
          "element": "O",
          "coord": [
            0.5055000185966492,
            -3.3524999618530273,
            2.4921998977661133
          ]
        },
        {
          "atom_index": 958,
          "name": "CB",
          "element": "C",
          "coord": [
            0.6355000138282776,
            -3.056999921798706,
            2.4416000843048096
          ]
        },
        {
          "atom_index": 959,
          "name": "CG",
          "element": "C",
          "coord": [
            0.7264000177383423,
            -2.955899953842163,
            2.5083999633789062
          ]
        },
        {
          "atom_index": 960,
          "name": "OD1",
          "element": "O",
          "coord": [
            0.7192999720573425,
            -2.8373000621795654,
            2.4688000679016113
          ]
        },
        {
          "atom_index": 961,
          "name": "OD2",
          "element": "O",
          "coord": [
            0.8033000230789185,
            -2.992300033569336,
            2.6001999378204346
          ]
        }
      ]
    },
    {
      "id": "A:135",
      "chain": "A",
      "resseq": 135,
      "icode": "",
      "resname": "ALA",
      "hetflag": " ",
      "sasa": 0.0,
      "atoms": [
        {
          "atom_index": 962,
          "name": "N",
          "element": "N",
          "coord": [
            0.5450999736785889,
            -3.2920000553131104,
            2.278599977493286
          ]
        },
        {
          "atom_index": 963,
          "name": "CA",
          "element": "C",
          "coord": [
            0.4300999939441681,
            -3.3626999855041504,
            2.223900079727173
          ]
        },
        {
          "atom_index": 964,
          "name": "C",
          "element": "C",
          "coord": [
            0.4449999928474426,
            -3.5107998847961426,
            2.2516000270843506
          ]
        },
        {
          "atom_index": 965,
          "name": "O",
          "element": "O",
          "coord": [
            0.3497999906539917,
            -3.5761001110076904,
            2.291599988937378
          ]
        },
        {
          "atom_index": 966,
          "name": "CB",
          "element": "C",
          "coord": [
            0.4171999990940094,
            -3.3373000621795654,
            2.07450008392334
          ]
        }
      ]
    },
    {
      "id": "A:136",
      "chain": "A",
      "resseq": 136,
      "icode": "",
      "resname": "ARG",
      "hetflag": " ",
      "sasa": 0.4455805718898773,
      "atoms": [
        {
          "atom_index": 967,
          "name": "N",
          "element": "N",
          "coord": [
            0.5662000179290771,
            -3.5632998943328857,
            2.2314000129699707
          ]
        },
        {
          "atom_index": 968,
          "name": "CA",
          "element": "C",
          "coord": [
            0.5924000144004822,
            -3.7049999237060547,
            2.2578999996185303
          ]
        },
        {
          "atom_index": 969,
          "name": "C",
          "element": "C",
          "coord": [
            0.569100022315979,
            -3.7399001121520996,
            2.4047999382019043
          ]
        },
        {
          "atom_index": 970,
          "name": "O",
          "element": "O",
          "coord": [
            0.5149000287055969,
            -3.8457999229431152,
            2.435800075531006
          ]
        },
        {
          "atom_index": 971,
          "name": "CB",
          "element": "C",
          "coord": [
            0.7342000007629395,
            -3.7416000366210938,
            2.2130000591278076
          ]
        },
        {
          "atom_index": 972,
          "name": "CG",
          "element": "C",
          "coord": [
            0.7455000281333923,
            -3.7488999366760254,
            2.0627999305725098
          ]
        },
        {
          "atom_index": 973,
          "name": "CD",
          "element": "C",
          "coord": [
            0.8920999765396118,
            -3.7523999214172363,
            2.0195000171661377
          ]
        },
        {
          "atom_index": 974,
          "name": "NE",
          "element": "N",
          "coord": [
            0.9064000248908997,
            -3.7864999771118164,
            1.8787000179290771
          ]
        },
        {
          "atom_index": 975,
          "name": "CZ",
          "element": "C",
          "coord": [
            1.0046000480651855,
            -3.743499994277954,
            1.7996000051498413
          ]
        },
        {
          "atom_index": 976,
          "name": "NH1",
          "element": "N",
          "coord": [
            1.097100019454956,
            -3.6598000526428223,
            1.8459999561309814
          ]
        },
        {
          "atom_index": 977,
          "name": "NH2",
          "element": "N",
          "coord": [
            1.0098999738693237,
            -3.7825000286102295,
            1.6728999614715576
          ]
        }
      ]
    },
    {
      "id": "A:137",
      "chain": "A",
      "resseq": 137,
      "icode": "",
      "resname": "ARG",
      "hetflag": " ",
      "sasa": 4.019787788391113,
      "atoms": [
        {
          "atom_index": 978,
          "name": "N",
          "element": "N",
          "coord": [
            0.6092000007629395,
            -3.6500000953674316,
            2.4941999912261963
          ]
        },
        {
          "atom_index": 979,
          "name": "CA",
          "element": "C",
          "coord": [
            0.5979999899864197,
            -3.670799970626831,
            2.6391000747680664
          ]
        },
        {
          "atom_index": 980,
          "name": "C",
          "element": "C",
          "coord": [
            0.4514000117778778,
            -3.6673998832702637,
            2.6835999488830566
          ]
        },
        {
          "atom_index": 981,
          "name": "O",
          "element": "O",
          "coord": [
            0.4066999852657318,
            -3.750999927520752,
            2.7643001079559326
          ]
        },
        {
          "atom_index": 982,
          "name": "CB",
          "element": "C",
          "coord": [
            0.6751000285148621,
            -3.5611000061035156,
            2.7111001014709473
          ]
        },
        {
          "atom_index": 983,
          "name": "CG",
          "element": "C",
          "coord": [
            0.7727000117301941,
            -3.61080002784729,
            2.8131000995635986
          ]
        },
        {
          "atom_index": 984,
          "name": "CD",
          "element": "C",
          "coord": [
            0.9118000268936157,
            -3.558199882507324,
            2.7853000164031982
          ]
        },
        {
          "atom_index": 985,
          "name": "NE",
          "element": "N",
          "coord": [
            1.010599970817566,
            -3.648099899291992,
            2.844899892807007
          ]
        },
        {
          "atom_index": 986,
          "name": "CZ",
          "element": "C",
          "coord": [
            1.1404000520706177,
            -3.648200035095215,
            2.8157999515533447
          ]
        },
        {
          "atom_index": 987,
          "name": "NH1",
          "element": "N",
          "coord": [
            1.1895999908447266,
            -3.562000036239624,
            2.728100061416626
          ]
        },
        {
          "atom_index": 988,
          "name": "NH2",
          "element": "N",
          "coord": [
            1.2213000059127808,
            -3.7344000339508057,
            2.876199960708618
          ]
        }
      ]
    },
    {
      "id": "A:138",
      "chain": "A",
      "resseq": 138,
      "icode": "",
      "resname": "ILE",
      "hetflag": " ",
      "sasa": 0.0,
      "atoms": [
        {
          "atom_index": 989,
          "name": "N",
          "element": "N",
          "coord": [
            0.3767000138759613,
            -3.571199893951416,
            2.6287999153137207
          ]
        },
        {
          "atom_index": 990,
          "name": "CA",
          "element": "C",
          "coord": [
            0.23280000686645508,
            -3.559000015258789,
            2.6540000438690186
          ]
        },
        {
          "atom_index": 991,
          "name": "C",
          "element": "C",
          "coord": [
            0.15889999270439148,
            -3.6807000637054443,
            2.5971999168395996
          ]
        },
        {
          "atom_index": 992,
          "name": "O",
          "element": "O",
          "coord": [
            0.08259999752044678,
            -3.7460999488830566,
            2.66729998588562
          ]
        },
        {
          "atom_index": 993,
          "name": "CB",
          "element": "C",
          "coord": [
            0.17579999566078186,
            -3.4256999492645264,
            2.596299886703491
          ]
        },
        {
          "atom_index": 994,
          "name": "CG1",
          "element": "C",
          "coord": [
            0.2281000018119812,
            -3.3078999519348145,
            2.678499937057495
          ]
        },
        {
          "atom_index": 995,
          "name": "CG2",
          "element": "C",
          "coord": [
            0.021900000050663948,
            -3.426300048828125,
            2.596299886703491
          ]
        },
        {
          "atom_index": 996,
          "name": "CD1",
          "element": "C",
          "coord": [
            0.21649999916553497,
            -3.174099922180176,
            2.610300064086914
          ]
        }
      ]
    },
    {
      "id": "A:139",
      "chain": "A",
      "resseq": 139,
      "icode": "",
      "resname": "GLN",
      "hetflag": " ",
      "sasa": 0.0,
      "atoms": [
        {
          "atom_index": 997,
          "name": "N",
          "element": "N",
          "coord": [
            0.1858000010251999,
            -3.710200071334839,
            2.470400094985962
          ]
        },
        {
          "atom_index": 998,
          "name": "CA",
          "element": "C",
          "coord": [
            0.13300000131130219,
            -3.8259999752044678,
            2.3984999656677246
          ]
        },
        {
          "atom_index": 999,
          "name": "C",
          "element": "C",
          "coord": [
            0.14710000157356262,
            -3.9567999839782715,
            2.476799964904785
          ]
        },
        {
          "atom_index": 1000,
          "name": "O",
          "element": "O",
          "coord": [
            0.052000001072883606,
            -4.036200046539307,
            2.484800100326538
          ]
        },
        {
          "atom_index": 1001,
          "name": "CB",
          "element": "C",
          "coord": [
            0.20909999310970306,
            -3.836899995803833,
            2.2672998905181885
          ]
        },
        {
          "atom_index": 1002,
          "name": "CG",
          "element": "C",
          "coord": [
            0.1388999968767166,
            -3.903599977493286,
            2.1531999111175537
          ]
        },
        {
          "atom_index": 1003,
          "name": "CD",
          "element": "C",
          "coord": [
            0.2295999974012375,
            -3.9121999740600586,
            2.030600070953369
          ]
        },
        {
          "atom_index": 1004,
          "name": "OE1",
          "element": "O",
          "coord": [
            0.3422999978065491,
            -3.964200019836426,
            2.0373001098632812
          ]
        },
        {
          "atom_index": 1005,
          "name": "NE2",
          "element": "N",
          "coord": [
            0.18140000104904175,
            -3.8612000942230225,
            1.9185999631881714
          ]
        }
      ]
    },
    {
      "id": "A:140",
      "chain": "A",
      "resseq": 140,
      "icode": "",
      "resname": "ALA",
      "hetflag": " ",
      "sasa": 2.386807441711426,
      "atoms": [
        {
          "atom_index": 1006,
          "name": "N",
          "element": "N",
          "coord": [
            0.26409998536109924,
            -3.9779999256134033,
            2.5371999740600586
          ]
        },
        {
          "atom_index": 1007,
          "name": "CA",
          "element": "C",
          "coord": [
            0.29159998893737793,
            -4.100100040435791,
            2.6138999462127686
          ]
        },
        {
          "atom_index": 1008,
          "name": "C",
          "element": "C",
          "coord": [
            0.2092999964952469,
            -4.111499786376953,
            2.7428998947143555
          ]
        },
        {
          "atom_index": 1009,
          "name": "O",
          "element": "O",
          "coord": [
            0.21770000457763672,
            -4.2129998207092285,
            2.8143999576568604
          ]
        },
        {
          "atom_index": 1010,
          "name": "CB",
          "element": "C",
          "coord": [
            0.4406999945640564,
            -4.111199855804443,
            2.6440999507904053
          ]
        }
      ]
    },
    {
      "id": "A:141",
      "chain": "A",
      "resseq": 141,
      "icode": "",
      "resname": "GLY",
      "hetflag": " ",
      "sasa": 0.0,
      "atoms": [
        {
          "atom_index": 1011,
          "name": "N",
          "element": "N",
          "coord": [
            0.13030000030994415,
            -4.007999897003174,
            2.7716000080108643
          ]
        },
        {
          "atom_index": 1012,
          "name": "CA",
          "element": "C",
          "coord": [
            0.035599999129772186,
            -4.007800102233887,
            2.8838999271392822
          ]
        },
        {
          "atom_index": 1013,
          "name": "C",
          "element": "C",
          "coord": [
            -0.10970000177621841,
            -3.9876999855041504,
            2.8429999351501465
          ]
        },
        {
          "atom_index": 1014,
          "name": "O",
          "element": "O",
          "coord": [
            -0.19709999859333038,
            -3.9781999588012695,
            2.9286000728607178
          ]
        }
      ]
    },
    {
      "id": "A:142",
      "chain": "A",
      "resseq": 142,
      "icode": "",
      "resname": "LEU",
      "hetflag": " ",
      "sasa": 0.0,
      "atoms": [
        {
          "atom_index": 1015,
          "name": "N",
          "element": "N",
          "coord": [
            -0.1356000006198883,
            -3.982100009918213,
            2.7121999263763428
          ]
        },
        {
          "atom_index": 1016,
          "name": "CA",
          "element": "C",
          "coord": [
            -0.26910001039505005,
            -3.9535999298095703,
            2.6577999591827393
          ]
        },
        {
          "atom_index": 1017,
          "name": "C",
          "element": "C",
          "coord": [
            -0.35260000824928284,
            -4.081299781799316,
            2.638200044631958
          ]
        },
        {
          "atom_index": 1018,
          "name": "O",
          "element": "O",
          "coord": [
            -0.40869998931884766,
            -4.103700160980225,
            2.529400110244751
          ]
        },
        {
          "atom_index": 1019,
          "name": "CB",
          "element": "C",
          "coord": [
            -0.2565999925136566,
            -3.878200054168701,
            2.5241000652313232
          ]
        },
        {
          "atom_index": 1020,
          "name": "CG",
          "element": "C",
          "coord": [
            -0.3587999939918518,
            -3.7702999114990234,
            2.4860999584198
          ]
        },
        {
          "atom_index": 1021,
          "name": "CD1",
          "element": "C",
          "coord": [
            -0.3391999900341034,
            -3.6458001136779785,
            2.5732998847961426
          ]
        },
        {
          "atom_index": 1022,
          "name": "CD2",
          "element": "C",
          "coord": [
            -0.3513000011444092,
            -3.734499931335449,
            2.337399959564209
          ]
        }
      ]
    },
    {
      "id": "A:143",
      "chain": "A",
      "resseq": 143,
      "icode": "",
      "resname": "ARG",
      "hetflag": " ",
      "sasa": 1.161556601524353,
      "atoms": [
        {
          "atom_index": 1023,
          "name": "N",
          "element": "N",
          "coord": [
            -0.36160001158714294,
            -4.16349983215332,
            2.7432000637054443
          ]
        },
        {
          "atom_index": 1024,
          "name": "CA",
          "element": "C",
          "coord": [
            -0.43849998712539673,
            -4.287899971008301,
            2.738300085067749
          ]
        },
        {
          "atom_index": 1025,
          "name": "C",
          "element": "C",
          "coord": [
            -0.5881999731063843,
            -4.258800029754639,
            2.748300075531006
          ]
        },
        {
          "atom_index": 1026,
          "name": "O",
          "element": "O",
          "coord": [
            -0.6283000111579895,
            -4.167500019073486,
            2.8208999633789062
          ]
        },
        {
          "atom_index": 1027,
          "name": "CB",
          "element": "C",
          "coord": [
            -0.3955000042915344,
            -4.382699966430664,
            2.850600004196167
          ]
        }
      ]
    },
    {
      "id": "A:144",
      "chain": "A",
      "resseq": 144,
      "icode": "",
      "resname": "PRO",
      "hetflag": " ",
      "sasa": 1.741599440574646,
      "atoms": [
        {
          "atom_index": 1028,
          "name": "N",
          "element": "N",
          "coord": [
            -0.671500027179718,
            -4.334000110626221,
            2.6735999584198
          ]
        },
        {
          "atom_index": 1029,
          "name": "CA",
          "element": "C",
          "coord": [
            -0.8166999816894531,
            -4.323400020599365,
            2.692500114440918
          ]
        },
        {
          "atom_index": 1030,
          "name": "C",
          "element": "C",
          "coord": [
            -0.8590999841690063,
            -4.342800140380859,
            2.8387999534606934
          ]
        },
        {
          "atom_index": 1031,
          "name": "O",
          "element": "O",
          "coord": [
            -0.807200014591217,
            -4.430699825286865,
            2.9082999229431152
          ]
        },
        {
          "atom_index": 1032,
          "name": "CB",
          "element": "C",
          "coord": [
            -0.8716999888420105,
            -4.435100078582764,
            2.603600025177002
          ]
        },
        {
          "atom_index": 1033,
          "name": "CG",
          "element": "C",
          "coord": [
            -0.7685999870300293,
            -4.4496002197265625,
            2.496799945831299
          ]
        },
        {
          "atom_index": 1034,
          "name": "CD",
          "element": "C",
          "coord": [
            -0.637499988079071,
            -4.429699897766113,
            2.5666000843048096
          ]
        }
      ]
    },
    {
      "id": "A:145",
      "chain": "A",
      "resseq": 145,
      "icode": "",
      "resname": "GLN",
      "hetflag": " ",
      "sasa": 7.296411037445068,
      "atoms": [
        {
          "atom_index": 1035,
          "name": "N",
          "element": "N",
          "coord": [
            -0.951200008392334,
            -4.257800102233887,
            2.8838999271392822
          ]
        },
        {
          "atom_index": 1036,
          "name": "CA",
          "element": "C",
          "coord": [
            -1.0020999908447266,
            -4.257299900054932,
            3.021699905395508
          ]
        },
        {
          "atom_index": 1037,
          "name": "C",
          "element": "C",
          "coord": [
            -0.9104999899864197,
            -4.189199924468994,
            3.124799966812134
          ]
        },
        {
          "atom_index": 1038,
          "name": "O",
          "element": "O",
          "coord": [
            -0.9491000175476074,
            -4.173999786376953,
            3.2402000427246094
          ]
        },
        {
          "atom_index": 1039,
          "name": "CB",
          "element": "C",
          "coord": [
            -1.0442999601364136,
            -4.398099899291992,
            3.0678999423980713
          ]
        },
        {
          "atom_index": 1040,
          "name": "CG",
          "element": "C",
          "coord": [
            -1.1770000457763672,
            -4.445099830627441,
            3.009000062942505
          ]
        },
        {
          "atom_index": 1041,
          "name": "CD",
          "element": "C",
          "coord": [
            -1.1679999828338623,
            -4.480199813842773,
            2.8608999252319336
          ]
        },
        {
          "atom_index": 1042,
          "name": "OE1",
          "element": "O",
          "coord": [
            -1.2318999767303467,
            -4.416299819946289,
            2.776400089263916
          ]
        },
        {
          "atom_index": 1043,
          "name": "NE2",
          "element": "N",
          "coord": [
            -1.0882999897003174,
            -4.582099914550781,
            2.8287999629974365
          ]
        }
      ]
    },
    {
      "id": "A:146",
      "chain": "A",
      "resseq": 146,
      "icode": "",
      "resname": "SER",
      "hetflag": " ",
      "sasa": 0.0,
      "atoms": [
        {
          "atom_index": 1044,
          "name": "N",
          "element": "N",
          "coord": [
            -0.7908999919891357,
            -4.146999835968018,
            3.0834999084472656
          ]
        },
        {
          "atom_index": 1045,
          "name": "CA",
          "element": "C",
          "coord": [
            -0.7039999961853027,
            -4.066100120544434,
            3.170099973678589
          ]
        },
        {
          "atom_index": 1046,
          "name": "C",
          "element": "C",
          "coord": [
            -0.7663999795913696,
            -3.927799940109253,
            3.192699909210205
          ]
        },
        {
          "atom_index": 1047,
          "name": "O",
          "element": "O",
          "coord": [
            -0.8568999767303467,
            -3.8879001140594482,
            3.119999885559082
          ]
        },
        {
          "atom_index": 1048,
          "name": "CB",
          "element": "C",
          "coord": [
            -0.5645999908447266,
            -4.051499843597412,
            3.1089999675750732
          ]
        },
        {
          "atom_index": 1049,
          "name": "OG",
          "element": "O",
          "coord": [
            -0.5738000273704529,
            -3.9921998977661133,
            2.981100082397461
          ]
        }
      ]
    },
    {
      "id": "A:147",
      "chain": "A",
      "resseq": 147,
      "icode": "",
      "resname": "ARG",
      "hetflag": " ",
      "sasa": 0.0,
      "atoms": [
        {
          "atom_index": 1050,
          "name": "N",
          "element": "N",
          "coord": [
            -0.7190999984741211,
            -3.8564000129699707,
            3.2946999073028564
          ]
        },
        {
          "atom_index": 1051,
          "name": "CA",
          "element": "C",
          "coord": [
            -0.7728000283241272,
            -3.7248001098632812,
            3.327699899673462
          ]
        },
        {
          "atom_index": 1052,
          "name": "C",
          "element": "C",
          "coord": [
            -0.669700026512146,
            -3.6173999309539795,
            3.2948999404907227
          ]
        },
        {
          "atom_index": 1053,
          "name": "O",
          "element": "O",
          "coord": [
            -0.5619000196456909,
            -3.6117000579833984,
            3.356100082397461
          ]
        },
        {
          "atom_index": 1054,
          "name": "CB",
          "element": "C",
          "coord": [
            -0.8141000270843506,
            -3.717600107192993,
            3.475100040435791
          ]
        }
      ]
    },
    {
      "id": "A:148",
      "chain": "A",
      "resseq": 148,
      "icode": "",
      "resname": "LEU",
      "hetflag": " ",
      "sasa": 0.0,
      "atoms": [
        {
          "atom_index": 1055,
          "name": "N",
          "element": "N",
          "coord": [
            -0.7024000287055969,
            -3.533799886703491,
            3.196899890899658
          ]
        },
        {
          "atom_index": 1056,
          "name": "CA",
          "element": "C",
          "coord": [
            -0.6155999898910522,
            -3.4235000610351562,
            3.157399892807007
          ]
        },
        {
          "atom_index": 1057,
          "name": "C",
          "element": "C",
          "coord": [
            -0.6686000227928162,
            -3.289400100708008,
            3.2060999870300293
          ]
        },
        {
          "atom_index": 1058,
          "name": "O",
          "element": "O",
          "coord": [
            -0.7867000102996826,
            -3.2578001022338867,
            3.1856000423431396
          ]
        },
        {
          "atom_index": 1059,
          "name": "CB",
          "element": "C",
          "coord": [
            -0.6011000275611877,
            -3.420799970626831,
            3.005199909210205
          ]
        },
        {
          "atom_index": 1060,
          "name": "CG",
          "element": "C",
          "coord": [
            -0.5181000232696533,
            -3.3069000244140625,
            2.9433000087738037
          ]
        },
        {
          "atom_index": 1061,
          "name": "CD1",
          "element": "C",
          "coord": [
            -0.37070000171661377,
            -3.3078999519348145,
            2.990299940109253
          ]
        },
        {
          "atom_index": 1062,
          "name": "CD2",
          "element": "C",
          "coord": [
            -0.5264999866485596,
            -3.3160998821258545,
            2.7916998863220215
          ]
        }
      ]
    },
    {
      "id": "A:149",
      "chain": "A",
      "resseq": 149,
      "icode": "",
      "resname": "LEU",
      "hetflag": " ",
      "sasa": 0.0,
      "atoms": [
        {
          "atom_index": 1063,
          "name": "N",
          "element": "N",
          "coord": [
            -0.5821999907493591,
            -3.210700035095215,
            3.2701001167297363
          ]
        },
        {
          "atom_index": 1064,
          "name": "CA",
          "element": "C",
          "coord": [
            -0.6171000003814697,
            -3.0731000900268555,
            3.3018999099731445
          ]
        },
        {
          "atom_index": 1065,
          "name": "C",
          "element": "C",
          "coord": [
            -0.53329998254776,
            -2.9839000701904297,
            3.2128000259399414
          ]
        },
        {
          "atom_index": 1066,
          "name": "O",
          "element": "O",
          "coord": [
            -0.4106999933719635,
            -2.9946999549865723,
            3.2123000621795654
          ]
        },
        {
          "atom_index": 1067,
          "name": "CB",
          "element": "C",
          "coord": [
            -0.5932000279426575,
            -3.0362000465393066,
            3.4488000869750977
          ]
        },
        {
          "atom_index": 1068,
          "name": "CG",
          "element": "C",
          "coord": [
            -0.6026999950408936,
            -2.884999990463257,
            3.476900100708008
          ]
        },
        {
          "atom_index": 1069,
          "name": "CD1",
          "element": "C",
          "coord": [
            -0.7450000047683716,
            -2.829400062561035,
            3.4581000804901123
          ]
        },
        {
          "atom_index": 1070,
          "name": "CD2",
          "element": "C",
          "coord": [
            -0.5473999977111816,
            -2.849299907684326,
            3.6145999431610107
          ]
        }
      ]
    },
    {
      "id": "A:150",
      "chain": "A",
      "resseq": 150,
      "icode": "",
      "resname": "ILE",
      "hetflag": " ",
      "sasa": 0.0,
      "atoms": [
        {
          "atom_index": 1071,
          "name": "N",
          "element": "N",
          "coord": [
            -0.6000000238418579,
            -2.8975000381469727,
            3.1375999450683594
          ]
        },
        {
          "atom_index": 1072,
          "name": "CA",
          "element": "C",
          "coord": [
            -0.5313000082969666,
            -2.7967000007629395,
            3.0589001178741455
          ]
        },
        {
          "atom_index": 1073,
          "name": "C",
          "element": "C",
          "coord": [
            -0.5454000234603882,
            -2.661799907684326,
            3.128200054168701
          ]
        },
        {
          "atom_index": 1074,
          "name": "O",
          "element": "O",
          "coord": [
            -0.6543999910354614,
            -2.6240999698638916,
            3.1672000885009766
          ]
        },
        {
          "atom_index": 1075,
          "name": "CB",
          "element": "C",
          "coord": [
            -0.586899995803833,
            -2.791599988937378,
            2.914099931716919
          ]
        },
        {
          "atom_index": 1076,
          "name": "CG1",
          "element": "C",
          "coord": [
            -0.5631999969482422,
            -2.926300048828125,
            2.8440001010894775
          ]
        },
        {
          "atom_index": 1077,
          "name": "CG2",
          "element": "C",
          "coord": [
            -0.5267000198364258,
            -2.6731998920440674,
            2.8368000984191895
          ]
        },
        {
          "atom_index": 1078,
          "name": "CD1",
          "element": "C",
          "coord": [
            -0.6352999806404114,
            -2.943000078201294,
            2.711400032043457
          ]
        }
      ]
    },
    {
      "id": "A:151",
      "chain": "A",
      "resseq": 151,
      "icode": "",
      "resname": "VAL",
      "hetflag": " ",
      "sasa": 0.0,
      "atoms": [
        {
          "atom_index": 1079,
          "name": "N",
          "element": "N",
          "coord": [
            -0.4341999888420105,
            -2.589600086212158,
            3.1440999507904053
          ]
        },
        {
          "atom_index": 1080,
          "name": "CA",
          "element": "C",
          "coord": [
            -0.4390000104904175,
            -2.454900026321411,
            3.199899911880493
          ]
        },
        {
          "atom_index": 1081,
          "name": "C",
          "element": "C",
          "coord": [
            -0.41929998993873596,
            -2.354599952697754,
            3.088599920272827
          ]
        },
        {
          "atom_index": 1082,
          "name": "O",
          "element": "O",
          "coord": [
            -0.3127000033855438,
            -2.34879994392395,
            3.028700113296509
          ]
        },
        {
          "atom_index": 1083,
          "name": "CB",
          "element": "C",
          "coord": [
            -0.3337000012397766,
            -2.4321999549865723,
            3.3120999336242676
          ]
        },
        {
          "atom_index": 1084,
          "name": "CG1",
          "element": "C",
          "coord": [
            -0.3508000075817108,
            -2.2950000762939453,
            3.3721001148223877
          ]
        },
        {
          "atom_index": 1085,
          "name": "CG2",
          "element": "C",
          "coord": [
            -0.3472999930381775,
            -2.53629994392395,
            3.419300079345703
          ]
        }
      ]
    },
    {
      "id": "A:152",
      "chain": "A",
      "resseq": 152,
      "icode": "",
      "resname": "GLY",
      "hetflag": " ",
      "sasa": 0.0,
      "atoms": [
        {
          "atom_index": 1086,
          "name": "N",
          "element": "N",
          "coord": [
            -0.5232999920845032,
            -2.276900053024292,
            3.0599000453948975
          ]
        },
        {
          "atom_index": 1087,
          "name": "CA",
          "element": "C",
          "coord": [
            -0.5177000164985657,
            -2.1775999069213867,
            2.953200101852417
          ]
        },
        {
          "atom_index": 1088,
          "name": "C",
          "element": "C",
          "coord": [
            -0.6129999756813049,
            -2.216099977493286,
            2.8427000045776367
          ]
        },
        {
          "atom_index": 1089,
          "name": "O",
          "element": "O",
          "coord": [
            -0.6057999730110168,
            -2.3269999027252197,
            2.789400100708008
          ]
        }
      ]
    },
    {
      "id": "A:153",
      "chain": "A",
      "resseq": 153,
      "icode": "",
      "resname": "GLY",
      "hetflag": " ",
      "sasa": 0.0,
      "atoms": [
        {
          "atom_index": 1090,
          "name": "N",
          "element": "N",
          "coord": [
            -0.7041000127792358,
            -2.1249001026153564,
            2.8106000423431396
          ]
        },
        {
          "atom_index": 1091,
          "name": "CA",
          "element": "C",
          "coord": [
            -0.8062999844551086,
            -2.1510000228881836,
            2.7114999294281006
          ]
        },
        {
          "atom_index": 1092,
          "name": "C",
          "element": "C",
          "coord": [
            -0.777400016784668,
            -2.076200008392334,
            2.583199977874756
          ]
        },
        {
          "atom_index": 1093,
          "name": "O",
          "element": "O",
          "coord": [
            -0.8666999936103821,
            -2.0136001110076904,
            2.5251998901367188
          ]
        }
      ]
    },
    {
      "id": "A:154",
      "chain": "A",
      "resseq": 154,
      "icode": "",
      "resname": "GLY",
      "hetflag": " ",
      "sasa": 0.0,
      "atoms": [
        {
          "atom_index": 1094,
          "name": "N",
          "element": "N",
          "coord": [
            -0.6514000296592712,
            -2.0787999629974365,
            2.5420000553131104
          ]
        },
        {
          "atom_index": 1095,
          "name": "CA",
          "element": "C",
          "coord": [
            -0.6141999959945679,
            -2.0199999809265137,
            2.415600061416626
          ]
        },
        {
          "atom_index": 1096,
          "name": "C",
          "element": "C",
          "coord": [
            -0.6162999868392944,
            -2.121999979019165,
            2.303800106048584
          ]
        },
        {
          "atom_index": 1097,
          "name": "O",
          "element": "O",
          "coord": [
            -0.6668999791145325,
            -2.2332000732421875,
            2.319000005722046
          ]
        }
      ]
    },
    {
      "id": "A:155",
      "chain": "A",
      "resseq": 155,
      "icode": "",
      "resname": "VAL",
      "hetflag": " ",
      "sasa": 0.0,
      "atoms": [
        {
          "atom_index": 1098,
          "name": "N",
          "element": "N",
          "coord": [
            -0.5594000220298767,
            -2.083899974822998,
            2.1909000873565674
          ]
        },
        {
          "atom_index": 1099,
          "name": "CA",
          "element": "C",
          "coord": [
            -0.5550000071525574,
            -2.1684000492095947,
            2.0729000568389893
          ]
        },
        {
          "atom_index": 1100,
          "name": "C",
          "element": "C",
          "coord": [
            -0.492000013589859,
            -2.3066000938415527,
            2.1008999347686768
          ]
        },
        {
          "atom_index": 1101,
          "name": "O",
          "element": "O",
          "coord": [
            -0.5508000254631042,
            -2.4094998836517334,
            2.0696001052856445
          ]
        },
        {
          "atom_index": 1102,
          "name": "CB",
          "element": "C",
          "coord": [
            -0.48660001158714294,
            -2.091099977493286,
            1.9565999507904053
          ]
        },
        {
          "atom_index": 1103,
          "name": "CG1",
          "element": "C",
          "coord": [
            -0.4514000117778778,
            -2.1826000213623047,
            1.8422000408172607
          ]
        },
        {
          "atom_index": 1104,
          "name": "CG2",
          "element": "C",
          "coord": [
            -0.5769000053405762,
            -1.9773999452590942,
            1.909600019454956
          ]
        }
      ]
    },
    {
      "id": "A:156",
      "chain": "A",
      "resseq": 156,
      "icode": "",
      "resname": "ILE",
      "hetflag": " ",
      "sasa": 0.0,
      "atoms": [
        {
          "atom_index": 1105,
          "name": "N",
          "element": "N",
          "coord": [
            -0.37529999017715454,
            -2.310699939727783,
            2.163800001144409
          ]
        },
        {
          "atom_index": 1106,
          "name": "CA",
          "element": "C",
          "coord": [
            -0.30889999866485596,
            -2.4388999938964844,
            2.1842000484466553
          ]
        },
        {
          "atom_index": 1107,
          "name": "C",
          "element": "C",
          "coord": [
            -0.38589999079704285,
            -2.5290000438690186,
            2.281100034713745
          ]
        },
        {
          "atom_index": 1108,
          "name": "O",
          "element": "O",
          "coord": [
            -0.4043000042438507,
            -2.6493000984191895,
            2.254499912261963
          ]
        },
        {
          "atom_index": 1109,
          "name": "CB",
          "element": "C",
          "coord": [
            -0.16050000488758087,
            -2.420599937438965,
            2.2235000133514404
          ]
        },
        {
          "atom_index": 1110,
          "name": "CG1",
          "element": "C",
          "coord": [
            -0.0917000025510788,
            -2.3369998931884766,
            2.1143999099731445
          ]
        },
        {
          "atom_index": 1111,
          "name": "CG2",
          "element": "C",
          "coord": [
            -0.0957999974489212,
            -2.5559000968933105,
            2.242300033569336
          ]
        },
        {
          "atom_index": 1112,
          "name": "CD1",
          "element": "C",
          "coord": [
            0.05640000104904175,
            -2.3153998851776123,
            2.133500099182129
          ]
        }
      ]
    },
    {
      "id": "A:157",
      "chain": "A",
      "resseq": 157,
      "icode": "",
      "resname": "GLY",
      "hetflag": " ",
      "sasa": 0.0,
      "atoms": [
        {
          "atom_index": 1113,
          "name": "N",
          "element": "N",
          "coord": [
            -0.4368000030517578,
            -2.4690001010894775,
            2.3894999027252197
          ]
        },
        {
          "atom_index": 1114,
          "name": "CA",
          "element": "C",
          "coord": [
            -0.5098000168800354,
            -2.5420000553131104,
            2.490600109100342
          ]
        },
        {
          "atom_index": 1115,
          "name": "C",
          "element": "C",
          "coord": [
            -0.6327000260353088,
            -2.60479998588562,
            2.4300999641418457
          ]
        },
        {
          "atom_index": 1116,
          "name": "O",
          "element": "O",
          "coord": [
            -0.6639999747276306,
            -2.720400094985962,
            2.4563000202178955
          ]
        }
      ]
    },
    {
      "id": "A:158",
      "chain": "A",
      "resseq": 158,
      "icode": "",
      "resname": "LEU",
      "hetflag": " ",
      "sasa": 0.0,
      "atoms": [
        {
          "atom_index": 1117,
          "name": "N",
          "element": "N",
          "coord": [
            -0.7013000249862671,
            -2.52839994430542,
            2.3454999923706055
          ]
        },
        {
          "atom_index": 1118,
          "name": "CA",
          "element": "C",
          "coord": [
            -0.82669997215271,
            -2.574700117111206,
            2.287100076675415
          ]
        },
        {
          "atom_index": 1119,
          "name": "C",
          "element": "C",
          "coord": [
            -0.805400013923645,
            -2.675800085067749,
            2.1761999130249023
          ]
        },
        {
          "atom_index": 1120,
          "name": "O",
          "element": "O",
          "coord": [
            -0.8823000192642212,
            -2.7720000743865967,
            2.163300037384033
          ]
        },
        {
          "atom_index": 1121,
          "name": "CB",
          "element": "C",
          "coord": [
            -0.911899983882904,
            -2.4572999477386475,
            2.240499973297119
          ]
        },
        {
          "atom_index": 1122,
          "name": "CG",
          "element": "C",
          "coord": [
            -0.9602000117301941,
            -2.362600088119507,
            2.3496999740600586
          ]
        },
        {
          "atom_index": 1123,
          "name": "CD1",
          "element": "C",
          "coord": [
            -1.01419997215271,
            -2.23799991607666,
            2.2829999923706055
          ]
        },
        {
          "atom_index": 1124,
          "name": "CD2",
          "element": "C",
          "coord": [
            -1.0635000467300415,
            -2.4303998947143555,
            2.439300060272217
          ]
        }
      ]
    },
    {
      "id": "A:159",
      "chain": "A",
      "resseq": 159,
      "icode": "",
      "resname": "GLU",
      "hetflag": " ",
      "sasa": 0.0,
      "atoms": [
        {
          "atom_index": 1125,
          "name": "N",
          "element": "N",
          "coord": [
            -0.6985999941825867,
            -2.6577000617980957,
            2.098099946975708
          ]
        },
        {
          "atom_index": 1126,
          "name": "CA",
          "element": "C",
          "coord": [
            -0.6608999967575073,
            -2.759000062942505,
            2.001199960708618
          ]
        },
        {
          "atom_index": 1127,
          "name": "C",
          "element": "C",
          "coord": [
            -0.6266000270843506,
            -2.8912999629974365,
            2.070199966430664
          ]
        },
        {
          "atom_index": 1128,
          "name": "O",
          "element": "O",
          "coord": [
            -0.6739000082015991,
            -2.9990999698638916,
            2.0285000801086426
          ]
        },
        {
          "atom_index": 1129,
          "name": "CB",
          "element": "C",
          "coord": [
            -0.5443999767303467,
            -2.7102999687194824,
            1.9164999723434448
          ]
        },
        {
          "atom_index": 1130,
          "name": "CG",
          "element": "C",
          "coord": [
            -0.5875999927520752,
            -2.6006999015808105,
            1.819000005722046
          ]
        },
        {
          "atom_index": 1131,
          "name": "CD",
          "element": "C",
          "coord": [
            -0.4722999930381775,
            -2.533900022506714,
            1.7491999864578247
          ]
        },
        {
          "atom_index": 1132,
          "name": "OE1",
          "element": "O",
          "coord": [
            -0.35530000925064087,
            -2.5797998905181885,
            1.7618999481201172
          ]
        },
        {
          "atom_index": 1133,
          "name": "OE2",
          "element": "O",
          "coord": [
            -0.4975000023841858,
            -2.433000087738037,
            1.680400013923645
          ]
        }
      ]
    },
    {
      "id": "A:160",
      "chain": "A",
      "resseq": 160,
      "icode": "",
      "resname": "LEU",
      "hetflag": " ",
      "sasa": 0.0,
      "atoms": [
        {
          "atom_index": 1134,
          "name": "N",
          "element": "N",
          "coord": [
            -0.548799991607666,
            -2.8835999965667725,
            2.1784000396728516
          ]
        },
        {
          "atom_index": 1135,
          "name": "CA",
          "element": "C",
          "coord": [
            -0.5189999938011169,
            -3.003999948501587,
            2.256700038909912
          ]
        },
        {
          "atom_index": 1136,
          "name": "C",
          "element": "C",
          "coord": [
            -0.6462000012397766,
            -3.062700033187866,
            2.3187999725341797
          ]
        },
        {
          "atom_index": 1137,
          "name": "O",
          "element": "O",
          "coord": [
            -0.6675000190734863,
            -3.184000015258789,
            2.3153998851776123
          ]
        },
        {
          "atom_index": 1138,
          "name": "CB",
          "element": "C",
          "coord": [
            -0.4131999909877777,
            -2.976799964904785,
            2.364300012588501
          ]
        },
        {
          "atom_index": 1139,
          "name": "CG",
          "element": "C",
          "coord": [
            -0.3720000088214874,
            -3.098400115966797,
            2.4484000205993652
          ]
        },
        {
          "atom_index": 1140,
          "name": "CD1",
          "element": "C",
          "coord": [
            -0.31690001487731934,
            -3.2112998962402344,
            2.360599994659424
          ]
        },
        {
          "atom_index": 1141,
          "name": "CD2",
          "element": "C",
          "coord": [
            -0.2703999876976013,
            -3.05679988861084,
            2.5527000427246094
          ]
        }
      ]
    },
    {
      "id": "A:161",
      "chain": "A",
      "resseq": 161,
      "icode": "",
      "resname": "ALA",
      "hetflag": " ",
      "sasa": 0.0,
      "atoms": [
        {
          "atom_index": 1142,
          "name": "N",
          "element": "N",
          "coord": [
            -0.7318999767303467,
            -2.9763998985290527,
            2.373300075531006
          ]
        },
        {
          "atom_index": 1143,
          "name": "CA",
          "element": "C",
          "coord": [
            -0.8567000031471252,
            -3.023200035095215,
            2.434499979019165
          ]
        },
        {
          "atom_index": 1144,
          "name": "C",
          "element": "C",
          "coord": [
            -0.9352999925613403,
            -3.1087000370025635,
            2.335900068283081
          ]
        },
        {
          "atom_index": 1145,
          "name": "O",
          "element": "O",
          "coord": [
            -0.9824000000953674,
            -3.217900037765503,
            2.370500087738037
          ]
        },
        {
          "atom_index": 1146,
          "name": "CB",
          "element": "C",
          "coord": [
            -0.9419000148773193,
            -2.9047999382019043,
            2.484299898147583
          ]
        }
      ]
    },
    {
      "id": "A:162",
      "chain": "A",
      "resseq": 162,
      "icode": "",
      "resname": "ALA",
      "hetflag": " ",
      "sasa": 0.0,
      "atoms": [
        {
          "atom_index": 1147,
          "name": "N",
          "element": "N",
          "coord": [
            -0.947700023651123,
            -3.0601000785827637,
            2.2121999263763428
          ]
        },
        {
          "atom_index": 1148,
          "name": "CA",
          "element": "C",
          "coord": [
            -1.0236999988555908,
            -3.1317999362945557,
            2.108799934387207
          ]
        },
        {
          "atom_index": 1149,
          "name": "C",
          "element": "C",
          "coord": [
            -0.9605000019073486,
            -3.265899896621704,
            2.0754001140594482
          ]
        },
        {
          "atom_index": 1150,
          "name": "O",
          "element": "O",
          "coord": [
            -1.0267000198364258,
            -3.36899995803833,
            2.0743000507354736
          ]
        },
        {
          "atom_index": 1151,
          "name": "CB",
          "element": "C",
          "coord": [
            -1.0354000329971313,
            -3.0460000038146973,
            1.9839999675750732
          ]
        }
      ]
    },
    {
      "id": "A:163",
      "chain": "A",
      "resseq": 163,
      "icode": "",
      "resname": "THR",
      "hetflag": " ",
      "sasa": 0.0,
      "atoms": [
        {
          "atom_index": 1152,
          "name": "N",
          "element": "N",
          "coord": [
            -0.8295999765396118,
            -3.26419997215271,
            2.051800012588501
          ]
        },
        {
          "atom_index": 1153,
          "name": "CA",
          "element": "C",
          "coord": [
            -0.7540000081062317,
            -3.3857998847961426,
            2.0257999897003174
          ]
        },
        {
          "atom_index": 1154,
          "name": "C",
          "element": "C",
          "coord": [
            -0.7638000249862671,
            -3.4863998889923096,
            2.1389999389648438
          ]
        },
        {
          "atom_index": 1155,
          "name": "O",
          "element": "O",
          "coord": [
            -0.7839000225067139,
            -3.6054000854492188,
            2.1145999431610107
          ]
        },
        {
          "atom_index": 1156,
          "name": "CB",
          "element": "C",
          "coord": [
            -0.6078000068664551,
            -3.3513998985290527,
            1.9960999488830566
          ]
        },
        {
          "atom_index": 1157,
          "name": "OG1",
          "element": "O",
          "coord": [
            -0.6050999760627747,
            -3.2678000926971436,
            1.8805999755859375
          ]
        },
        {
          "atom_index": 1158,
          "name": "CG2",
          "element": "C",
          "coord": [
            -0.5248000025749207,
            -3.4772000312805176,
            1.9686000347137451
          ]
        }
      ]
    },
    {
      "id": "A:164",
      "chain": "A",
      "resseq": 164,
      "icode": "",
      "resname": "ALA",
      "hetflag": " ",
      "sasa": 0.0,
      "atoms": [
        {
          "atom_index": 1159,
          "name": "N",
          "element": "N",
          "coord": [
            -0.7516999840736389,
            -3.439300060272217,
            2.262500047683716
          ]
        },
        {
          "atom_index": 1160,
          "name": "CA",
          "element": "C",
          "coord": [
            -0.7623999714851379,
            -3.528899908065796,
            2.377500057220459
          ]
        },
        {
          "atom_index": 1161,
          "name": "C",
          "element": "C",
          "coord": [
            -0.9014000296592712,
            -3.593600034713745,
            2.388000011444092
          ]
        },
        {
          "atom_index": 1162,
          "name": "O",
          "element": "O",
          "coord": [
            -0.9128000140190125,
            -3.7151999473571777,
            2.4077999591827393
          ]
        },
        {
          "atom_index": 1163,
          "name": "CB",
          "element": "C",
          "coord": [
            -0.7246000170707703,
            -3.456700086593628,
            2.5048999786376953
          ]
        }
      ]
    },
    {
      "id": "A:165",
      "chain": "A",
      "resseq": 165,
      "icode": "",
      "resname": "ARG",
      "hetflag": " ",
      "sasa": 0.15825936198234558,
      "atoms": [
        {
          "atom_index": 1164,
          "name": "N",
          "element": "N",
          "coord": [
            -1.00600004196167,
            -3.513000011444092,
            2.368799924850464
          ]
        },
        {
          "atom_index": 1165,
          "name": "CA",
          "element": "C",
          "coord": [
            -1.1432000398635864,
            -3.56469988822937,
            2.3721001148223877
          ]
        },
        {
          "atom_index": 1166,
          "name": "C",
          "element": "C",
          "coord": [
            -1.1669000387191772,
            -3.670300006866455,
            2.26419997215271
          ]
        },
        {
          "atom_index": 1167,
          "name": "O",
          "element": "O",
          "coord": [
            -1.2228000164031982,
            -3.7772998809814453,
            2.292799949645996
          ]
        },
        {
          "atom_index": 1168,
          "name": "CB",
          "element": "C",
          "coord": [
            -1.2448999881744385,
            -3.451200008392334,
            2.3617000579833984
          ]
        },
        {
          "atom_index": 1169,
          "name": "CG",
          "element": "C",
          "coord": [
            -1.2513999938964844,
            -3.3617000579833984,
            2.485100030899048
          ]
        },
        {
          "atom_index": 1170,
          "name": "CD",
          "element": "C",
          "coord": [
            -1.3033000230789185,
            -3.4367001056671143,
            2.6087000370025635
          ]
        },
        {
          "atom_index": 1171,
          "name": "NE",
          "element": "N",
          "coord": [
            -1.4323999881744385,
            -3.501300096511841,
            2.5857999324798584
          ]
        },
        {
          "atom_index": 1172,
          "name": "CZ",
          "element": "C",
          "coord": [
            -1.4563000202178955,
            -3.6308999061584473,
            2.60260009765625
          ]
        },
        {
          "atom_index": 1173,
          "name": "NH1",
          "element": "N",
          "coord": [
            -1.360200047492981,
            -3.7130000591278076,
            2.644399881362915
          ]
        },
        {
          "atom_index": 1174,
          "name": "NH2",
          "element": "N",
          "coord": [
            -1.5780999660491943,
            -3.6791000366210938,
            2.5794999599456787
          ]
        }
      ]
    },
    {
      "id": "A:166",
      "chain": "A",
      "resseq": 166,
      "icode": "",
      "resname": "THR",
      "hetflag": " ",
      "sasa": 1.3675535917282104,
      "atoms": [
        {
          "atom_index": 1175,
          "name": "N",
          "element": "N",
          "coord": [
            -1.1205999851226807,
            -3.642400026321411,
            2.142400026321411
          ]
        },
        {
          "atom_index": 1176,
          "name": "CA",
          "element": "C",
          "coord": [
            -1.131500005722046,
            -3.7374000549316406,
            2.0318000316619873
          ]
        },
        {
          "atom_index": 1177,
          "name": "C",
          "element": "C",
          "coord": [
            -1.0681999921798706,
            -3.8726000785827637,
            2.06820011138916
          ]
        },
        {
          "atom_index": 1178,
          "name": "O",
          "element": "O",
          "coord": [
            -1.1236000061035156,
            -3.9779999256134033,
            2.0362000465393066
          ]
        },
        {
          "atom_index": 1179,
          "name": "CB",
          "element": "C",
          "coord": [
            -1.0717999935150146,
            -3.6800999641418457,
            1.9004000425338745
          ]
        },
        {
          "atom_index": 1180,
          "name": "OG1",
          "element": "O",
          "coord": [
            -1.1447999477386475,
            -3.562299966812134,
            1.8626999855041504
          ]
        },
        {
          "atom_index": 1181,
          "name": "CG2",
          "element": "C",
          "coord": [
            -1.080399990081787,
            -3.781599998474121,
            1.7869999408721924
          ]
        }
      ]
    },
    {
      "id": "A:167",
      "chain": "A",
      "resseq": 167,
      "icode": "",
      "resname": "ALA",
      "hetflag": " ",
      "sasa": 0.0,
      "atoms": [
        {
          "atom_index": 1182,
          "name": "N",
          "element": "N",
          "coord": [
            -0.9549000263214111,
            -3.8677000999450684,
            2.1386001110076904
          ]
        },
        {
          "atom_index": 1183,
          "name": "CA",
          "element": "C",
          "coord": [
            -0.8844000101089478,
            -3.986999988555908,
            2.186199903488159
          ]
        },
        {
          "atom_index": 1184,
          "name": "C",
          "element": "C",
          "coord": [
            -0.9508000016212463,
            -4.05649995803833,
            2.3073999881744385
          ]
        },
        {
          "atom_index": 1185,
          "name": "O",
          "element": "O",
          "coord": [
            -0.9041000008583069,
            -4.1620001792907715,
            2.352400064468384
          ]
        },
        {
          "atom_index": 1186,
          "name": "CB",
          "element": "C",
          "coord": [
            -0.7386999726295471,
            -3.951900005340576,
            2.2177999019622803
          ]
        }
      ]
    },
    {
      "id": "A:168",
      "chain": "A",
      "resseq": 168,
      "icode": "",
      "resname": "GLY",
      "hetflag": " ",
      "sasa": 0.0,
      "atoms": [
        {
          "atom_index": 1187,
          "name": "N",
          "element": "N",
          "coord": [
            -1.0592999458312988,
            -3.999000072479248,
            2.3594000339508057
          ]
        },
        {
          "atom_index": 1188,
          "name": "CA",
          "element": "C",
          "coord": [
            -1.129699945449829,
            -4.056099891662598,
            2.475399971008301
          ]
        },
        {
          "atom_index": 1189,
          "name": "C",
          "element": "C",
          "coord": [
            -1.0694999694824219,
            -4.0177001953125,
            2.6096999645233154
          ]
        },
        {
          "atom_index": 1190,
          "name": "O",
          "element": "O",
          "coord": [
            -1.087399959564209,
            -4.087600231170654,
            2.709199905395508
          ]
        }
      ]
    },
    {
      "id": "A:169",
      "chain": "A",
      "resseq": 169,
      "icode": "",
      "resname": "VAL",
      "hetflag": " ",
      "sasa": 0.0,
      "atoms": [
        {
          "atom_index": 1191,
          "name": "N",
          "element": "N",
          "coord": [
            -0.9968000054359436,
            -3.9063000679016113,
            2.6129000186920166
          ]
        },
        {
          "atom_index": 1192,
          "name": "CA",
          "element": "C",
          "coord": [
            -0.9397000074386597,
            -3.854599952697754,
            2.7365000247955322
          ]
        },
        {
          "atom_index": 1193,
          "name": "C",
          "element": "C",
          "coord": [
            -1.0403000116348267,
            -3.7583000659942627,
            2.8013999462127686
          ]
        },
        {
          "atom_index": 1194,
          "name": "O",
          "element": "O",
          "coord": [
            -1.1038000583648682,
            -3.6796000003814697,
            2.7311999797821045
          ]
        },
        {
          "atom_index": 1195,
          "name": "CB",
          "element": "C",
          "coord": [
            -0.8050000071525574,
            -3.7820000648498535,
            2.7095000743865967
          ]
        },
        {
          "atom_index": 1196,
          "name": "CG1",
          "element": "C",
          "coord": [
            -0.7458999752998352,
            -3.7214999198913574,
            2.837599992752075
          ]
        },
        {
          "atom_index": 1197,
          "name": "CG2",
          "element": "C",
          "coord": [
            -0.705299973487854,
            -3.877500057220459,
            2.64490008354187
          ]
        }
      ]
    },
    {
      "id": "A:170",
      "chain": "A",
      "resseq": 170,
      "icode": "",
      "resname": "HIS",
      "hetflag": " ",
      "sasa": 1.929178237915039,
      "atoms": [
        {
          "atom_index": 1198,
          "name": "N",
          "element": "N",
          "coord": [
            -1.055299997329712,
            -3.765700101852417,
            2.933799982070923
          ]
        },
        {
          "atom_index": 1199,
          "name": "CA",
          "element": "C",
          "coord": [
            -1.1383999586105347,
            -3.6702001094818115,
            3.007200002670288
          ]
        },
        {
          "atom_index": 1200,
          "name": "C",
          "element": "C",
          "coord": [
            -1.0609999895095825,
            -3.5406999588012695,
            3.021199941635132
          ]
        },
        {
          "atom_index": 1201,
          "name": "O",
          "element": "O",
          "coord": [
            -0.9448000192642212,
            -3.5422000885009766,
            3.0617001056671143
          ]
        },
        {
          "atom_index": 1202,
          "name": "CB",
          "element": "C",
          "coord": [
            -1.1756000518798828,
            -3.7232000827789307,
            3.146199941635132
          ]
        },
        {
          "atom_index": 1203,
          "name": "CG",
          "element": "C",
          "coord": [
            -1.2354999780654907,
            -3.8603999614715576,
            3.1452999114990234
          ]
        },
        {
          "atom_index": 1204,
          "name": "ND1",
          "element": "N",
          "coord": [
            -1.3547999858856201,
            -3.8894999027252197,
            3.0826001167297363
          ]
        },
        {
          "atom_index": 1205,
          "name": "CD2",
          "element": "C",
          "coord": [
            -1.194100022315979,
            -3.9760000705718994,
            3.2026000022888184
          ]
        },
        {
          "atom_index": 1206,
          "name": "CE1",
          "element": "C",
          "coord": [
            -1.3833999633789062,
            -4.017300128936768,
            3.100100040435791
          ]
        },
        {
          "atom_index": 1207,
          "name": "NE2",
          "element": "N",
          "coord": [
            -1.287500023841858,
            -4.0721001625061035,
            3.172600030899048
          ]
        }
      ]
    },
    {
      "id": "A:171",
      "chain": "A",
      "resseq": 171,
      "icode": "",
      "resname": "VAL",
      "hetflag": " ",
      "sasa": 0.0,
      "atoms": [
        {
          "atom_index": 1208,
          "name": "N",
          "element": "N",
          "coord": [
            -1.1239999532699585,
            -3.4286999702453613,
            2.9862000942230225
          ]
        },
        {
          "atom_index": 1209,
          "name": "CA",
          "element": "C",
          "coord": [
            -1.0535999536514282,
            -3.3008999824523926,
            2.9793999195098877
          ]
        },
        {
          "atom_index": 1210,
          "name": "C",
          "element": "C",
          "coord": [
            -1.1229000091552734,
            -3.1937999725341797,
            3.0615999698638916
          ]
        },
        {
          "atom_index": 1211,
          "name": "O",
          "element": "O",
          "coord": [
            -1.242900013923645,
            -3.168800115585327,
            3.0452001094818115
          ]
        },
        {
          "atom_index": 1212,
          "name": "CB",
          "element": "C",
          "coord": [
            -1.0374000072479248,
            -3.2504000663757324,
            2.8327999114990234
          ]
        },
        {
          "atom_index": 1213,
          "name": "CG1",
          "element": "C",
          "coord": [
            -0.9567000269889832,
            -3.118799924850464,
            2.8276000022888184
          ]
        },
        {
          "atom_index": 1214,
          "name": "CG2",
          "element": "C",
          "coord": [
            -0.9703999757766724,
            -3.3571999073028564,
            2.7462000846862793
          ]
        }
      ]
    },
    {
      "id": "A:172",
      "chain": "A",
      "resseq": 172,
      "icode": "",
      "resname": "SER",
      "hetflag": " ",
      "sasa": 0.0,
      "atoms": [
        {
          "atom_index": 1215,
          "name": "N",
          "element": "N",
          "coord": [
            -1.0470000505447388,
            -3.1357998847961426,
            3.153899908065796
          ]
        },
        {
          "atom_index": 1216,
          "name": "CA",
          "element": "C",
          "coord": [
            -1.0907000303268433,
            -3.016900062561035,
            3.2251999378204346
          ]
        },
        {
          "atom_index": 1217,
          "name": "C",
          "element": "C",
          "coord": [
            -0.9957000017166138,
            -2.904900074005127,
            3.185699939727783
          ]
        },
        {
          "atom_index": 1218,
          "name": "O",
          "element": "O",
          "coord": [
            -0.8780999779701233,
            -2.929500102996826,
            3.15910005569458
          ]
        },
        {
          "atom_index": 1219,
          "name": "CB",
          "element": "C",
          "coord": [
            -1.09089994430542,
            -3.0390000343322754,
            3.376800060272217
          ]
        },
        {
          "atom_index": 1220,
          "name": "OG",
          "element": "O",
          "coord": [
            -1.1490000486373901,
            -3.1637001037597656,
            3.409600019454956
          ]
        }
      ]
    },
    {
      "id": "A:173",
      "chain": "A",
      "resseq": 173,
      "icode": "",
      "resname": "LEU",
      "hetflag": " ",
      "sasa": 0.0,
      "atoms": [
        {
          "atom_index": 1221,
          "name": "N",
          "element": "N",
          "coord": [
            -1.0476000308990479,
            -2.783099889755249,
            3.1793999671936035
          ]
        },
        {
          "atom_index": 1222,
          "name": "CA",
          "element": "C",
          "coord": [
            -0.9682999849319458,
            -2.669300079345703,
            3.1352999210357666
          ]
        },
        {
          "atom_index": 1223,
          "name": "C",
          "element": "C",
          "coord": [
            -0.9977999925613403,
            -2.5453999042510986,
            3.2183001041412354
          ]
        },
        {
          "atom_index": 1224,
          "name": "O",
          "element": "O",
          "coord": [
            -1.113800048828125,
            -2.5027999877929688,
            3.2323999404907227
          ]
        },
        {
          "atom_index": 1225,
          "name": "CB",
          "element": "C",
          "coord": [
            -0.9890000224113464,
            -2.6429998874664307,
            2.984999895095825
          ]
        },
        {
          "atom_index": 1226,
          "name": "CG",
          "element": "C",
          "coord": [
            -0.9120000004768372,
            -2.5278000831604004,
            2.9198999404907227
          ]
        },
        {
          "atom_index": 1227,
          "name": "CD1",
          "element": "C",
          "coord": [
            -0.8931000232696533,
            -2.5583999156951904,
            2.772900104522705
          ]
        },
        {
          "atom_index": 1228,
          "name": "CD2",
          "element": "C",
          "coord": [
            -0.9839000105857849,
            -2.3914999961853027,
            2.938699960708618
          ]
        }
      ]
    },
    {
      "id": "A:174",
      "chain": "A",
      "resseq": 174,
      "icode": "",
      "resname": "VAL",
      "hetflag": " ",
      "sasa": 0.0,
      "atoms": [
        {
          "atom_index": 1229,
          "name": "N",
          "element": "N",
          "coord": [
            -0.8907999992370605,
            -2.4886999130249023,
            3.273400068283081
          ]
        },
        {
          "atom_index": 1230,
          "name": "CA",
          "element": "C",
          "coord": [
            -0.8984000086784363,
            -2.371500015258789,
            3.359800100326538
          ]
        },
        {
          "atom_index": 1231,
          "name": "C",
          "element": "C",
          "coord": [
            -0.8514000177383423,
            -2.2481000423431396,
            3.2836999893188477
          ]
        },
        {
          "atom_index": 1232,
          "name": "O",
          "element": "O",
          "coord": [
            -0.7432000041007996,
            -2.249000072479248,
            3.2251999378204346
          ]
        },
        {
          "atom_index": 1233,
          "name": "CB",
          "element": "C",
          "coord": [
            -0.8134999871253967,
            -2.3919999599456787,
            3.48799991607666
          ]
        },
        {
          "atom_index": 1234,
          "name": "CG1",
          "element": "C",
          "coord": [
            -0.792900025844574,
            -2.259999990463257,
            3.5638999938964844
          ]
        },
        {
          "atom_index": 1235,
          "name": "CG2",
          "element": "C",
          "coord": [
            -0.879800021648407,
            -2.4925999641418457,
            3.5785000324249268
          ]
        }
      ]
    },
    {
      "id": "A:175",
      "chain": "A",
      "resseq": 175,
      "icode": "",
      "resname": "GLU",
      "hetflag": " ",
      "sasa": 0.0,
      "atoms": [
        {
          "atom_index": 1236,
          "name": "N",
          "element": "N",
          "coord": [
            -0.9330000281333923,
            -2.1429998874664307,
            3.2852001190185547
          ]
        },
        {
          "atom_index": 1237,
          "name": "CA",
          "element": "C",
          "coord": [
            -0.9007999897003174,
            -2.0176000595092773,
            3.218100070953369
          ]
        },
        {
          "atom_index": 1238,
          "name": "C",
          "element": "C",
          "coord": [
            -0.9240000247955322,
            -1.8978999853134155,
            3.312700033187866
          ]
        },
        {
          "atom_index": 1239,
          "name": "O",
          "element": "O",
          "coord": [
            -1.0273000001907349,
            -1.8911999464035034,
            3.3791000843048096
          ]
        },
        {
          "atom_index": 1240,
          "name": "CB",
          "element": "C",
          "coord": [
            -0.9861000180244446,
            -2.0062999725341797,
            3.0910000801086426
          ]
        },
        {
          "atom_index": 1241,
          "name": "CG",
          "element": "C",
          "coord": [
            -0.9965000152587891,
            -1.8668999671936035,
            3.033099889755249
          ]
        },
        {
          "atom_index": 1242,
          "name": "CD",
          "element": "C",
          "coord": [
            -0.8646000027656555,
            -1.8163000345230103,
            2.9788999557495117
          ]
        },
        {
          "atom_index": 1243,
          "name": "OE1",
          "element": "O",
          "coord": [
            -0.8295000195503235,
            -1.7003999948501587,
            3.0083000659942627
          ]
        },
        {
          "atom_index": 1244,
          "name": "OE2",
          "element": "O",
          "coord": [
            -0.7950999736785889,
            -1.8931000232696533,
            2.9077999591827393
          ]
        }
      ]
    },
    {
      "id": "A:176",
      "chain": "A",
      "resseq": 176,
      "icode": "",
      "resname": "THR",
      "hetflag": " ",
      "sasa": 0.0,
      "atoms": [
        {
          "atom_index": 1245,
          "name": "N",
          "element": "N",
          "coord": [
            -0.8288999795913696,
            -1.8040000200271606,
            3.3183999061584473
          ]
        },
        {
          "atom_index": 1246,
          "name": "CA",
          "element": "C",
          "coord": [
            -0.8403000235557556,
            -1.6890000104904175,
            3.4110000133514404
          ]
        },
        {
          "atom_index": 1247,
          "name": "C",
          "element": "C",
          "coord": [
            -0.9424999952316284,
            -1.5845999717712402,
            3.3687000274658203
          ]
        },
        {
          "atom_index": 1248,
          "name": "O",
          "element": "O",
          "coord": [
            -1.00600004196167,
            -1.5214999914169312,
            3.4532999992370605
          ]
        },
        {
          "atom_index": 1249,
          "name": "CB",
          "element": "C",
          "coord": [
            -0.7055000066757202,
            -1.6166000366210938,
            3.4326000213623047
          ]
        },
        {
          "atom_index": 1250,
          "name": "OG1",
          "element": "O",
          "coord": [
            -0.640500009059906,
            -1.5981999635696411,
            3.30649995803833
          ]
        },
        {
          "atom_index": 1251,
          "name": "CG2",
          "element": "C",
          "coord": [
            -0.6164000034332275,
            -1.6965999603271484,
            3.524899959564209
          ]
        }
      ]
    },
    {
      "id": "A:177",
      "chain": "A",
      "resseq": 177,
      "icode": "",
      "resname": "GLN",
      "hetflag": " ",
      "sasa": 1.011273741722107,
      "atoms": [
        {
          "atom_index": 1252,
          "name": "N",
          "element": "N",
          "coord": [
            -0.9559999704360962,
            -1.565600037574768,
            3.23799991607666
          ]
        },
        {
          "atom_index": 1253,
          "name": "CA",
          "element": "C",
          "coord": [
            -1.0506000518798828,
            -1.4710999727249146,
            3.1816999912261963
          ]
        },
        {
          "atom_index": 1254,
          "name": "C",
          "element": "C",
          "coord": [
            -1.1904000043869019,
            -1.5298999547958374,
            3.185699939727783
          ]
        },
        {
          "atom_index": 1255,
          "name": "O",
          "element": "O",
          "coord": [
            -1.2062000036239624,
            -1.6509000062942505,
            3.2049999237060547
          ]
        },
        {
          "atom_index": 1256,
          "name": "CB",
          "element": "C",
          "coord": [
            -1.010599970817566,
            -1.4365999698638916,
            3.037400007247925
          ]
        },
        {
          "atom_index": 1257,
          "name": "CG",
          "element": "C",
          "coord": [
            -0.8762999773025513,
            -1.3650000095367432,
            3.024899959564209
          ]
        },
        {
          "atom_index": 1258,
          "name": "CD",
          "element": "C",
          "coord": [
            -0.8687999844551086,
            -1.238700032234192,
            3.1089000701904297
          ]
        },
        {
          "atom_index": 1259,
          "name": "OE1",
          "element": "O",
          "coord": [
            -0.9616000056266785,
            -1.1584999561309814,
            3.1103999614715576
          ]
        },
        {
          "atom_index": 1260,
          "name": "NE2",
          "element": "N",
          "coord": [
            -0.7578999996185303,
            -1.2213000059127808,
            3.179800033569336
          ]
        }
      ]
    },
    {
      "id": "A:178",
      "chain": "A",
      "resseq": 178,
      "icode": "",
      "resname": "PRO",
      "hetflag": " ",
      "sasa": 0.2581236958503723,
      "atoms": [
        {
          "atom_index": 1261,
          "name": "N",
          "element": "N",
          "coord": [
            -1.2929999828338623,
            -1.4443000555038452,
            3.170799970626831
          ]
        },
        {
          "atom_index": 1262,
          "name": "CA",
          "element": "C",
          "coord": [
            -1.4291000366210938,
            -1.4961999654769897,
            3.1624999046325684
          ]
        },
        {
          "atom_index": 1263,
          "name": "C",
          "element": "C",
          "coord": [
            -1.4586000442504883,
            -1.5673999786376953,
            3.030600070953369
          ]
        },
        {
          "atom_index": 1264,
          "name": "O",
          "element": "O",
          "coord": [
            -1.5671000480651855,
            -1.6225999593734741,
            3.0137999057769775
          ]
        },
        {
          "atom_index": 1265,
          "name": "CB",
          "element": "C",
          "coord": [
            -1.5163999795913696,
            -1.3708000183105469,
            3.1796000003814697
          ]
        },
        {
          "atom_index": 1266,
          "name": "CG",
          "element": "C",
          "coord": [
            -1.4297000169754028,
            -1.256600022315979,
            3.1375999450683594
          ]
        },
        {
          "atom_index": 1267,
          "name": "CD",
          "element": "C",
          "coord": [
            -1.2877000570297241,
            -1.2968000173568726,
            3.1637001037597656
          ]
        }
      ]
    },
    {
      "id": "A:179",
      "chain": "A",
      "resseq": 179,
      "icode": "",
      "resname": "ARG",
      "hetflag": " ",
      "sasa": 0.0,
      "atoms": [
        {
          "atom_index": 1268,
          "name": "N",
          "element": "N",
          "coord": [
            -1.3616000413894653,
            -1.569000005722046,
            2.939500093460083
          ]
        },
        {
          "atom_index": 1269,
          "name": "CA",
          "element": "C",
          "coord": [
            -1.3828999996185303,
            -1.6232000589370728,
            2.805999994277954
          ]
        },
        {
          "atom_index": 1270,
          "name": "C",
          "element": "C",
          "coord": [
            -1.257699966430664,
            -1.6917999982833862,
            2.7527999877929688
          ]
        },
        {
          "atom_index": 1271,
          "name": "O",
          "element": "O",
          "coord": [
            -1.1469999551773071,
            -1.6677000522613525,
            2.8015999794006348
          ]
        },
        {
          "atom_index": 1272,
          "name": "CB",
          "element": "C",
          "coord": [
            -1.4180999994277954,
            -1.5098999738693237,
            2.711400032043457
          ]
        },
        {
          "atom_index": 1273,
          "name": "CG",
          "element": "C",
          "coord": [
            -1.3157999515533447,
            -1.3971999883651733,
            2.716399908065796
          ]
        },
        {
          "atom_index": 1274,
          "name": "CD",
          "element": "C",
          "coord": [
            -1.3353999853134155,
            -1.3015999794006348,
            2.60260009765625
          ]
        },
        {
          "atom_index": 1275,
          "name": "NE",
          "element": "N",
          "coord": [
            -1.2879999876022339,
            -1.3600000143051147,
            2.477400064468384
          ]
        },
        {
          "atom_index": 1276,
          "name": "CZ",
          "element": "C",
          "coord": [
            -1.288599967956543,
            -1.295300006866455,
            2.3617000579833984
          ]
        },
        {
          "atom_index": 1277,
          "name": "NH1",
          "element": "N",
          "coord": [
            -1.3355000019073486,
            -1.1713999509811401,
            2.3554999828338623
          ]
        },
        {
          "atom_index": 1278,
          "name": "NH2",
          "element": "N",
          "coord": [
            -1.2430000305175781,
            -1.3550000190734863,
            2.253200054168701
          ]
        }
      ]
    },
    {
      "id": "A:180",
      "chain": "A",
      "resseq": 180,
      "icode": "",
      "resname": "LEU",
      "hetflag": " ",
      "sasa": 0.0,
      "atoms": [
        {
          "atom_index": 1279,
          "name": "N",
          "element": "N",
          "coord": [
            -1.2770999670028687,
            -1.774899959564209,
            2.6503000259399414
          ]
        },
        {
          "atom_index": 1280,
          "name": "CA",
          "element": "C",
          "coord": [
            -1.1657999753952026,
            -1.8380999565124512,
            2.5780999660491943
          ]
        },
        {
          "atom_index": 1281,
          "name": "C",
          "element": "C",
          "coord": [
            -1.1101000308990479,
            -1.7417000532150269,
            2.4739999771118164
          ]
        },
        {
          "atom_index": 1282,
          "name": "O",
          "element": "O",
          "coord": [
            -1.1786999702453613,
            -1.6466000080108643,
            2.433799982070923
          ]
        },
        {
          "atom_index": 1283,
          "name": "CB",
          "element": "C",
          "coord": [
            -1.2143000364303589,
            -1.9651999473571777,
            2.507699966430664
          ]
        },
        {
          "atom_index": 1284,
          "name": "CG",
          "element": "C",
          "coord": [
            -1.2762999534606934,
            -2.073199987411499,
            2.59660005569458
          ]
        },
        {
          "atom_index": 1285,
          "name": "CD1",
          "element": "C",
          "coord": [
            -1.3401000499725342,
            -2.182499885559082,
            2.5109000205993652
          ]
        },
        {
          "atom_index": 1286,
          "name": "CD2",
          "element": "C",
          "coord": [
            -1.1728999614715576,
            -2.131500005722046,
            2.692199945449829
          ]
        }
      ]
    },
    {
      "id": "A:181",
      "chain": "A",
      "resseq": 181,
      "icode": "",
      "resname": "MET",
      "hetflag": " ",
      "sasa": 0.0,
      "atoms": [
        {
          "atom_index": 1287,
          "name": "N",
          "element": "N",
          "coord": [
            -0.9853000044822693,
            -1.7655999660491943,
            2.4326999187469482
          ]
        },
        {
          "atom_index": 1288,
          "name": "CA",
          "element": "C",
          "coord": [
            -0.9229999780654907,
            -1.694000005722046,
            2.320199966430664
          ]
        },
        {
          "atom_index": 1289,
          "name": "C",
          "element": "C",
          "coord": [
            -0.9379000067710876,
            -1.5405999422073364,
            2.3280999660491943
          ]
        },
        {
          "atom_index": 1290,
          "name": "O",
          "element": "O",
          "coord": [
            -0.9685999751091003,
            -1.4754999876022339,
            2.2283999919891357
          ]
        },
        {
          "atom_index": 1291,
          "name": "CB",
          "element": "C",
          "coord": [
            -0.979200005531311,
            -1.7466000318527222,
            2.1863999366760254
          ]
        },
        {
          "atom_index": 1292,
          "name": "CG",
          "element": "C",
          "coord": [
            -0.9334999918937683,
            -1.8883999586105347,
            2.149399995803833
          ]
        },
        {
          "atom_index": 1293,
          "name": "SD",
          "element": "S",
          "coord": [
            -1.0325000286102295,
            -1.9656000137329102,
            2.0195999145507812
          ]
        },
        {
          "atom_index": 1294,
          "name": "CE",
          "element": "C",
          "coord": [
            -0.9571999907493591,
            -1.8991999626159668,
            1.871000051498413
          ]
        }
      ]
    },
    {
      "id": "A:182",
      "chain": "A",
      "resseq": 182,
      "icode": "",
      "resname": "SER",
      "hetflag": " ",
      "sasa": 0.0,
      "atoms": [
        {
          "atom_index": 1295,
          "name": "N",
          "element": "N",
          "coord": [
            -0.9161999821662903,
            -1.4829000234603882,
            2.4460999965667725
          ]
        },
        {
          "atom_index": 1296,
          "name": "CA",
          "element": "C",
          "coord": [
            -0.9372000098228455,
            -1.3387999534606934,
            2.462100028991699
          ]
        },
        {
          "atom_index": 1297,
          "name": "C",
          "element": "C",
          "coord": [
            -0.8367999792098999,
            -1.254699945449829,
            2.3828999996185303
          ]
        },
        {
          "atom_index": 1298,
          "name": "O",
          "element": "O",
          "coord": [
            -0.8659999966621399,
            -1.1410000324249268,
            2.3480000495910645
          ]
        },
        {
          "atom_index": 1299,
          "name": "CB",
          "element": "C",
          "coord": [
            -0.9401000142097473,
            -1.2975000143051147,
            2.610100030899048
          ]
        },
        {
          "atom_index": 1300,
          "name": "OG",
          "element": "O",
          "coord": [
            -0.8429999947547913,
            -1.368299961090088,
            2.6840999126434326
          ]
        }
      ]
    },
    {
      "id": "A:183",
      "chain": "A",
      "resseq": 183,
      "icode": "",
      "resname": "ARG",
      "hetflag": " ",
      "sasa": 0.0,
      "atoms": [
        {
          "atom_index": 1301,
          "name": "N",
          "element": "N",
          "coord": [
            -0.7215999960899353,
            -1.312600016593933,
            2.351799964904785
          ]
        },
        {
          "atom_index": 1302,
          "name": "CA",
          "element": "C",
          "coord": [
            -0.6154999732971191,
            -1.240399956703186,
            2.2822999954223633
          ]
        },
        {
          "atom_index": 1303,
          "name": "C",
          "element": "C",
          "coord": [
            -0.6482999920845032,
            -1.2023999691009521,
            2.138400077819824
          ]
        },
        {
          "atom_index": 1304,
          "name": "O",
          "element": "O",
          "coord": [
            -0.6302000284194946,
            -1.087399959564209,
            2.099900007247925
          ]
        },
        {
          "atom_index": 1305,
          "name": "CB",
          "element": "C",
          "coord": [
            -0.48570001125335693,
            -1.3213000297546387,
            2.283900022506714
          ]
        },
        {
          "atom_index": 1306,
          "name": "CG",
          "element": "C",
          "coord": [
            -0.3612000048160553,
            -1.2336000204086304,
            2.2976999282836914
          ]
        },
        {
          "atom_index": 1307,
          "name": "CD",
          "element": "C",
          "coord": [
            -0.23330000042915344,
            -1.3047000169754028,
            2.25570011138916
          ]
        },
        {
          "atom_index": 1308,
          "name": "NE",
          "element": "N",
          "coord": [
            -0.24959999322891235,
            -1.448099970817566,
            2.230600118637085
          ]
        },
        {
          "atom_index": 1309,
          "name": "CZ",
          "element": "C",
          "coord": [
            -0.241799995303154,
            -1.5027999877929688,
            2.1098999977111816
          ]
        },
        {
          "atom_index": 1310,
          "name": "NH1",
          "element": "N",
          "coord": [
            -0.21799999475479126,
            -1.4257999658584595,
            2.0048999786376953
          ]
        },
        {
          "atom_index": 1311,
          "name": "NH2",
          "element": "N",
          "coord": [
            -0.2574000060558319,
            -1.6335999965667725,
            2.093600034713745
          ]
        }
      ]
    },
    {
      "id": "A:184",
      "chain": "A",
      "resseq": 184,
      "icode": "",
      "resname": "ALA",
      "hetflag": " ",
      "sasa": 0.0,
      "atoms": [
        {
          "atom_index": 1312,
          "name": "N",
          "element": "N",
          "coord": [
            -0.6958000063896179,
            -1.2975000143051147,
            2.058500051498413
          ]
        },
        {
          "atom_index": 1313,
          "name": "CA",
          "element": "C",
          "coord": [
            -0.7063999772071838,
            -1.2711999416351318,
            1.9148999452590942
          ]
        },
        {
          "atom_index": 1314,
          "name": "C",
          "element": "C",
          "coord": [
            -0.833899974822998,
            -1.3220000267028809,
            1.8478000164031982
          ]
        },
        {
          "atom_index": 1315,
          "name": "O",
          "element": "O",
          "coord": [
            -0.8323000073432922,
            -1.3483999967575073,
            1.7285000085830688
          ]
        },
        {
          "atom_index": 1316,
          "name": "CB",
          "element": "C",
          "coord": [
            -0.5831999778747559,
            -1.3255000114440918,
            1.8427000045776367
          ]
        }
      ]
    },
    {
      "id": "A:185",
      "chain": "A",
      "resseq": 185,
      "icode": "",
      "resname": "ALA",
      "hetflag": " ",
      "sasa": 0.0,
      "atoms": [
        {
          "atom_index": 1317,
          "name": "N",
          "element": "N",
          "coord": [
            -0.9438999891281128,
            -1.3309999704360962,
            1.923200011253357
          ]
        },
        {
          "atom_index": 1318,
          "name": "CA",
          "element": "C",
          "coord": [
            -1.0723999738693237,
            -1.3798999786376953,
            1.8697999715805054
          ]
        },
        {
          "atom_index": 1319,
          "name": "C",
          "element": "C",
          "coord": [
            -1.1886999607086182,
            -1.2882000207901,
            1.9047000408172607
          ]
        },
        {
          "atom_index": 1320,
          "name": "O",
          "element": "O",
          "coord": [
            -1.1950000524520874,
            -1.2383999824523926,
            2.017199993133545
          ]
        },
        {
          "atom_index": 1321,
          "name": "CB",
          "element": "C",
          "coord": [
            -1.1014000177383423,
            -1.519700050354004,
            1.9210000038146973
          ]
        }
      ]
    },
    {
      "id": "A:186",
      "chain": "A",
      "resseq": 186,
      "icode": "",
      "resname": "PRO",
      "hetflag": " ",
      "sasa": 0.0,
      "atoms": [
        {
          "atom_index": 1322,
          "name": "N",
          "element": "N",
          "coord": [
            -1.2833000421524048,
            -1.268399953842163,
            1.8101999759674072
          ]
        },
        {
          "atom_index": 1323,
          "name": "CA",
          "element": "C",
          "coord": [
            -1.4072999954223633,
            -1.1978000402450562,
            1.8418999910354614
          ]
        },
        {
          "atom_index": 1324,
          "name": "C",
          "element": "C",
          "coord": [
            -1.482200026512146,
            -1.267199993133545,
            1.9558000564575195
          ]
        },
        {
          "atom_index": 1325,
          "name": "O",
          "element": "O",
          "coord": [
            -1.4810999631881714,
            -1.3906999826431274,
            1.9648000001907349
          ]
        },
        {
          "atom_index": 1326,
          "name": "CB",
          "element": "C",
          "coord": [
            -1.4888999462127686,
            -1.2101000547409058,
            1.7127000093460083
          ]
        },
        {
          "atom_index": 1327,
          "name": "CG",
          "element": "C",
          "coord": [
            -1.3904000520706177,
            -1.2348999977111816,
            1.607300043106079
          ]
        },
        {
          "atom_index": 1328,
          "name": "CD",
          "element": "C",
          "coord": [
            -1.280500054359436,
            -1.3131999969482422,
            1.6694999933242798
          ]
        }
      ]
    },
    {
      "id": "A:187",
      "chain": "A",
      "resseq": 187,
      "icode": "",
      "resname": "ALA",
      "hetflag": " ",
      "sasa": 0.03226546198129654,
      "atoms": [
        {
          "atom_index": 1329,
          "name": "N",
          "element": "N",
          "coord": [
            -1.5485999584197998,
            -1.1884000301361084,
            2.04010009765625
          ]
        },
        {
          "atom_index": 1330,
          "name": "CA",
          "element": "C",
          "coord": [
            -1.6272000074386597,
            -1.2422000169754028,
            2.150399923324585
          ]
        },
        {
          "atom_index": 1331,
          "name": "C",
          "element": "C",
          "coord": [
            -1.7285000085830688,
            -1.344099998474121,
            2.0998001098632812
          ]
        },
        {
          "atom_index": 1332,
          "name": "O",
          "element": "O",
          "coord": [
            -1.7510000467300415,
            -1.4457999467849731,
            2.164599895477295
          ]
        },
        {
          "atom_index": 1333,
          "name": "CB",
          "element": "C",
          "coord": [
            -1.6983000040054321,
            -1.128999948501587,
            2.2253000736236572
          ]
        }
      ]
    },
    {
      "id": "A:188",
      "chain": "A",
      "resseq": 188,
      "icode": "",
      "resname": "THR",
      "hetflag": " ",
      "sasa": 0.0,
      "atoms": [
        {
          "atom_index": 1334,
          "name": "N",
          "element": "N",
          "coord": [
            -1.7898999452590942,
            -1.3170000314712524,
            1.9845999479293823
          ]
        },
        {
          "atom_index": 1335,
          "name": "CA",
          "element": "C",
          "coord": [
            -1.8960000276565552,
            -1.4045000076293945,
            1.9321000576019287
          ]
        },
        {
          "atom_index": 1336,
          "name": "C",
          "element": "C",
          "coord": [
            -1.8386000394821167,
            -1.5424000024795532,
            1.9040000438690186
          ]
        },
        {
          "atom_index": 1337,
          "name": "O",
          "element": "O",
          "coord": [
            -1.8992999792099,
            -1.6450999975204468,
            1.9362000226974487
          ]
        },
        {
          "atom_index": 1338,
          "name": "CB",
          "element": "C",
          "coord": [
            -1.9579999446868896,
            -1.3467999696731567,
            1.8051999807357788
          ]
        },
        {
          "atom_index": 1339,
          "name": "OG1",
          "element": "O",
          "coord": [
            -2.019700050354004,
            -1.2216999530792236,
            1.837499976158142
          ]
        },
        {
          "atom_index": 1340,
          "name": "CG2",
          "element": "C",
          "coord": [
            -2.0634000301361084,
            -1.441499948501587,
            1.7476999759674072
          ]
        }
      ]
    },
    {
      "id": "A:189",
      "chain": "A",
      "resseq": 189,
      "icode": "",
      "resname": "LEU",
      "hetflag": " ",
      "sasa": 0.0,
      "atoms": [
        {
          "atom_index": 1341,
          "name": "N",
          "element": "N",
          "coord": [
            -1.718999981880188,
            -1.5428999662399292,
            1.8457000255584717
          ]
        },
        {
          "atom_index": 1342,
          "name": "CA",
          "element": "C",
          "coord": [
            -1.6468000411987305,
            -1.666599988937378,
            1.8207999467849731
          ]
        },
        {
          "atom_index": 1343,
          "name": "C",
          "element": "C",
          "coord": [
            -1.6131999492645264,
            -1.7374999523162842,
            1.951300024986267
          ]
        },
        {
          "atom_index": 1344,
          "name": "O",
          "element": "O",
          "coord": [
            -1.636299967765808,
            -1.8579000234603882,
            1.9645999670028687
          ]
        },
        {
          "atom_index": 1345,
          "name": "CB",
          "element": "C",
          "coord": [
            -1.5181000232696533,
            -1.6390000581741333,
            1.7436000108718872
          ]
        },
        {
          "atom_index": 1346,
          "name": "CG",
          "element": "C",
          "coord": [
            -1.4313000440597534,
            -1.763700008392334,
            1.722499966621399
          ]
        },
        {
          "atom_index": 1347,
          "name": "CD1",
          "element": "C",
          "coord": [
            -1.5108000040054321,
            -1.871899962425232,
            1.6430000066757202
          ]
        },
        {
          "atom_index": 1348,
          "name": "CD2",
          "element": "C",
          "coord": [
            -1.3021999597549438,
            -1.7285000085830688,
            1.6523000001907349
          ]
        }
      ]
    },
    {
      "id": "A:190",
      "chain": "A",
      "resseq": 190,
      "icode": "",
      "resname": "ALA",
      "hetflag": " ",
      "sasa": 0.0,
      "atoms": [
        {
          "atom_index": 1349,
          "name": "N",
          "element": "N",
          "coord": [
            -1.5565999746322632,
            -1.663699984550476,
            2.0469000339508057
          ]
        },
        {
          "atom_index": 1350,
          "name": "CA",
          "element": "C",
          "coord": [
            -1.5125999450683594,
            -1.7237999439239502,
            2.172300100326538
          ]
        },
        {
          "atom_index": 1351,
          "name": "C",
          "element": "C",
          "coord": [
            -1.6289000511169434,
            -1.7882000207901,
            2.2476000785827637
          ]
        },
        {
          "atom_index": 1352,
          "name": "O",
          "element": "O",
          "coord": [
            -1.6130000352859497,
            -1.8968000411987305,
            2.3041999340057373
          ]
        },
        {
          "atom_index": 1353,
          "name": "CB",
          "element": "C",
          "coord": [
            -1.4434000253677368,
            -1.621500015258789,
            2.259999990463257
          ]
        }
      ]
    },
    {
      "id": "A:191",
      "chain": "A",
      "resseq": 191,
      "icode": "",
      "resname": "ASP",
      "hetflag": " ",
      "sasa": 1.16660475730896,
      "atoms": [
        {
          "atom_index": 1354,
          "name": "N",
          "element": "N",
          "coord": [
            -1.7451000213623047,
            -1.7222000360488892,
            2.2464001178741455
          ]
        },
        {
          "atom_index": 1355,
          "name": "CA",
          "element": "C",
          "coord": [
            -1.865399956703186,
            -1.7753000259399414,
            2.309000015258789
          ]
        },
        {
          "atom_index": 1356,
          "name": "C",
          "element": "C",
          "coord": [
            -1.9082000255584717,
            -1.9056999683380127,
            2.2444000244140625
          ]
        },
        {
          "atom_index": 1357,
          "name": "O",
          "element": "O",
          "coord": [
            -1.9384000301361084,
            -2.0027999877929688,
            2.313999891281128
          ]
        },
        {
          "atom_index": 1358,
          "name": "CB",
          "element": "C",
          "coord": [
            -1.9794000387191772,
            -1.6730999946594238,
            2.2990000247955322
          ]
        },
        {
          "atom_index": 1359,
          "name": "CG",
          "element": "C",
          "coord": [
            -1.9696999788284302,
            -1.5637999773025513,
            2.4049999713897705
          ]
        },
        {
          "atom_index": 1360,
          "name": "OD1",
          "element": "O",
          "coord": [
            -2.0485999584198,
            -1.4665000438690186,
            2.397900104522705
          ]
        },
        {
          "atom_index": 1361,
          "name": "OD2",
          "element": "O",
          "coord": [
            -1.884600043296814,
            -1.5751999616622925,
            2.4960999488830566
          ]
        }
      ]
    },
    {
      "id": "A:192",
      "chain": "A",
      "resseq": 192,
      "icode": "",
      "resname": "PHE",
      "hetflag": " ",
      "sasa": 0.0,
      "atoms": [
        {
          "atom_index": 1362,
          "name": "N",
          "element": "N",
          "coord": [
            -1.9117000102996826,
            -1.9069000482559204,
            2.1112000942230225
          ]
        },
        {
          "atom_index": 1363,
          "name": "CA",
          "element": "C",
          "coord": [
            -1.9458999633789062,
            -2.026099920272827,
            2.035599946975708
          ]
        },
        {
          "atom_index": 1364,
          "name": "C",
          "element": "C",
          "coord": [
            -1.8487000465393066,
            -2.1407999992370605,
            2.062299966812134
          ]
        },
        {
          "atom_index": 1365,
          "name": "O",
          "element": "O",
          "coord": [
            -1.8889000415802002,
            -2.2553000450134277,
            2.0855000019073486
          ]
        },
        {
          "atom_index": 1366,
          "name": "CB",
          "element": "C",
          "coord": [
            -1.9494999647140503,
            -1.9981000423431396,
            1.885599970817566
          ]
        },
        {
          "atom_index": 1367,
          "name": "CG",
          "element": "C",
          "coord": [
            -1.9802000522613525,
            -2.1198999881744385,
            1.8047000169754028
          ]
        },
        {
          "atom_index": 1368,
          "name": "CD1",
          "element": "C",
          "coord": [
            -2.107100009918213,
            -2.1777000427246094,
            1.811400055885315
          ]
        },
        {
          "atom_index": 1369,
          "name": "CD2",
          "element": "C",
          "coord": [
            -1.8828999996185303,
            -2.1796998977661133,
            1.7258000373840332
          ]
        },
        {
          "atom_index": 1370,
          "name": "CE1",
          "element": "C",
          "coord": [
            -2.1370999813079834,
            -2.291800022125244,
            1.7390999794006348
          ]
        },
        {
          "atom_index": 1371,
          "name": "CE2",
          "element": "C",
          "coord": [
            -1.9129999876022339,
            -2.294300079345703,
            1.6520999670028687
          ]
        },
        {
          "atom_index": 1372,
          "name": "CZ",
          "element": "C",
          "coord": [
            -2.039900064468384,
            -2.3496999740600586,
            1.6591999530792236
          ]
        }
      ]
    },
    {
      "id": "A:193",
      "chain": "A",
      "resseq": 193,
      "icode": "",
      "resname": "VAL",
      "hetflag": " ",
      "sasa": 0.0,
      "atoms": [
        {
          "atom_index": 1373,
          "name": "N",
          "element": "N",
          "coord": [
            -1.7201999425888062,
            -2.1087000370025635,
            2.059499979019165
          ]
        },
        {
          "atom_index": 1374,
          "name": "CA",
          "element": "C",
          "coord": [
            -1.6171000003814697,
            -2.2090001106262207,
            2.081899881362915
          ]
        },
        {
          "atom_index": 1375,
          "name": "C",
          "element": "C",
          "coord": [
            -1.6318999528884888,
            -2.27239990234375,
            2.2218000888824463
          ]
        },
        {
          "atom_index": 1376,
          "name": "O",
          "element": "O",
          "coord": [
            -1.6152000427246094,
            -2.3931000232696533,
            2.2386999130249023
          ]
        },
        {
          "atom_index": 1377,
          "name": "CB",
          "element": "C",
          "coord": [
            -1.4776999950408936,
            -2.147700071334839,
            2.0601999759674072
          ]
        },
        {
          "atom_index": 1378,
          "name": "CG1",
          "element": "C",
          "coord": [
            -1.3681999444961548,
            -2.2379000186920166,
            2.1157000064849854
          ]
        },
        {
          "atom_index": 1379,
          "name": "CG2",
          "element": "C",
          "coord": [
            -1.4529000520706177,
            -2.1212000846862793,
            1.9101999998092651
          ]
        }
      ]
    },
    {
      "id": "A:194",
      "chain": "A",
      "resseq": 194,
      "icode": "",
      "resname": "ALA",
      "hetflag": " ",
      "sasa": 0.0,
      "atoms": [
        {
          "atom_index": 1380,
          "name": "N",
          "element": "N",
          "coord": [
            -1.666599988937378,
            -2.191699981689453,
            2.3213000297546387
          ]
        },
        {
          "atom_index": 1381,
          "name": "CA",
          "element": "C",
          "coord": [
            -1.6899000406265259,
            -2.2441999912261963,
            2.4554998874664307
          ]
        },
        {
          "atom_index": 1382,
          "name": "C",
          "element": "C",
          "coord": [
            -1.8097000122070312,
            -2.34060001373291,
            2.4576001167297363
          ]
        },
        {
          "atom_index": 1383,
          "name": "O",
          "element": "O",
          "coord": [
            -1.8029999732971191,
            -2.4477999210357666,
            2.5190999507904053
          ]
        },
        {
          "atom_index": 1384,
          "name": "CB",
          "element": "C",
          "coord": [
            -1.7072999477386475,
            -2.13070011138916,
            2.555799961090088
          ]
        }
      ]
    },
    {
      "id": "A:195",
      "chain": "A",
      "resseq": 195,
      "icode": "",
      "resname": "ARG",
      "hetflag": " ",
      "sasa": 1.9036623239517212,
      "atoms": [
        {
          "atom_index": 1385,
          "name": "N",
          "element": "N",
          "coord": [
            -1.917099952697754,
            -2.303999900817871,
            2.388000011444092
          ]
        },
        {
          "atom_index": 1386,
          "name": "CA",
          "element": "C",
          "coord": [
            -2.0339999198913574,
            -2.3914999961853027,
            2.379699945449829
          ]
        },
        {
          "atom_index": 1387,
          "name": "C",
          "element": "C",
          "coord": [
            -2.0030999183654785,
            -2.523099899291992,
            2.3071999549865723
          ]
        },
        {
          "atom_index": 1388,
          "name": "O",
          "element": "O",
          "coord": [
            -2.052000045776367,
            -2.629300117492676,
            2.3485000133514404
          ]
        },
        {
          "atom_index": 1389,
          "name": "CB",
          "element": "C",
          "coord": [
            -2.1540000438690186,
            -2.31850004196167,
            2.3164000511169434
          ]
        },
        {
          "atom_index": 1390,
          "name": "CG",
          "element": "C",
          "coord": [
            -2.186000108718872,
            -2.1867001056671143,
            2.3873000144958496
          ]
        },
        {
          "atom_index": 1391,
          "name": "CD",
          "element": "C",
          "coord": [
            -2.324899911880493,
            -2.1310999393463135,
            2.359999895095825
          ]
        },
        {
          "atom_index": 1392,
          "name": "NE",
          "element": "N",
          "coord": [
            -2.3680999279022217,
            -2.137399911880493,
            2.2204999923706055
          ]
        },
        {
          "atom_index": 1393,
          "name": "CZ",
          "element": "C",
          "coord": [
            -2.345400094985962,
            -2.0434000492095947,
            2.1284000873565674
          ]
        },
        {
          "atom_index": 1394,
          "name": "NH1",
          "element": "N",
          "coord": [
            -2.3933000564575195,
            -2.060699939727783,
            2.0051000118255615
          ]
        },
        {
          "atom_index": 1395,
          "name": "NH2",
          "element": "N",
          "coord": [
            -2.2755000591278076,
            -1.9328999519348145,
            2.1575000286102295
          ]
        }
      ]
    },
    {
      "id": "A:196",
      "chain": "A",
      "resseq": 196,
      "icode": "",
      "resname": "TYR",
      "hetflag": " ",
      "sasa": 0.0,
      "atoms": [
        {
          "atom_index": 1396,
          "name": "N",
          "element": "N",
          "coord": [
            -1.9235999584197998,
            -2.516200065612793,
            2.200000047683716
          ]
        },
        {
          "atom_index": 1397,
          "name": "CA",
          "element": "C",
          "coord": [
            -1.8797999620437622,
            -2.635499954223633,
            2.127000093460083
          ]
        },
        {
          "atom_index": 1398,
          "name": "C",
          "element": "C",
          "coord": [
            -1.8001999855041504,
            -2.729099988937378,
            2.216200113296509
          ]
        },
        {
          "atom_index": 1399,
          "name": "O",
          "element": "O",
          "coord": [
            -1.830399990081787,
            -2.848400115966797,
            2.226099967956543
          ]
        },
        {
          "atom_index": 1400,
          "name": "CB",
          "element": "C",
          "coord": [
            -1.7970000505447388,
            -2.6010000705718994,
            2.0016000270843506
          ]
        },
        {
          "atom_index": 1401,
          "name": "CG",
          "element": "C",
          "coord": [
            -1.732100009918213,
            -2.724299907684326,
            1.9392000436782837
          ]
        },
        {
          "atom_index": 1402,
          "name": "CD1",
          "element": "C",
          "coord": [
            -1.805799961090088,
            -2.8099000453948975,
            1.8573999404907227
          ]
        },
        {
          "atom_index": 1403,
          "name": "CD2",
          "element": "C",
          "coord": [
            -1.5987999439239502,
            -2.756500005722046,
            1.9639999866485596
          ]
        },
        {
          "atom_index": 1404,
          "name": "CE1",
          "element": "C",
          "coord": [
            -1.7486000061035156,
            -2.9235000610351562,
            1.8007999658584595
          ]
        },
        {
          "atom_index": 1405,
          "name": "CE2",
          "element": "C",
          "coord": [
            -1.5404000282287598,
            -2.8703999519348145,
            1.9077999591827393
          ]
        },
        {
          "atom_index": 1406,
          "name": "CZ",
          "element": "C",
          "coord": [
            -1.6167999505996704,
            -2.9539999961853027,
            1.8265999555587769
          ]
        },
        {
          "atom_index": 1407,
          "name": "OH",
          "element": "O",
          "coord": [
            -1.5622999668121338,
            -3.0685999393463135,
            1.7702000141143799
          ]
        }
      ]
    },
    {
      "id": "A:197",
      "chain": "A",
      "resseq": 197,
      "icode": "",
      "resname": "HIS",
      "hetflag": " ",
      "sasa": 0.0,
      "atoms": [
        {
          "atom_index": 1408,
          "name": "N",
          "element": "N",
          "coord": [
            -1.6963000297546387,
            -2.676800012588501,
            2.2802999019622803
          ]
        },
        {
          "atom_index": 1409,
          "name": "CA",
          "element": "C",
          "coord": [
            -1.614400029182434,
            -2.762200117111206,
            2.3661999702453613
          ]
        },
        {
          "atom_index": 1410,
          "name": "C",
          "element": "C",
          "coord": [
            -1.691100001335144,
            -2.8229000568389893,
            2.4828999042510986
          ]
        },
        {
          "atom_index": 1411,
          "name": "O",
          "element": "O",
          "coord": [
            -1.6719000339508057,
            -2.9398000240325928,
            2.5151000022888184
          ]
        },
        {
          "atom_index": 1412,
          "name": "CB",
          "element": "C",
          "coord": [
            -1.4896999597549438,
            -2.689199924468994,
            2.4126999378204346
          ]
        },
        {
          "atom_index": 1413,
          "name": "CG",
          "element": "C",
          "coord": [
            -1.389799952507019,
            -2.670300006866455,
            2.3034000396728516
          ]
        },
        {
          "atom_index": 1414,
          "name": "ND1",
          "element": "N",
          "coord": [
            -1.3068000078201294,
            -2.7718000411987305,
            2.260699987411499
          ]
        },
        {
          "atom_index": 1415,
          "name": "CD2",
          "element": "C",
          "coord": [
            -1.3614000082015991,
            -2.5627999305725098,
            2.2258999347686768
          ]
        },
        {
          "atom_index": 1416,
          "name": "CE1",
          "element": "C",
          "coord": [
            -1.2307000160217285,
            -2.7269999980926514,
            2.1621999740600586
          ]
        },
        {
          "atom_index": 1417,
          "name": "NE2",
          "element": "N",
          "coord": [
            -1.2615000009536743,
            -2.6005001068115234,
            2.1393001079559326
          ]
        }
      ]
    },
    {
      "id": "A:198",
      "chain": "A",
      "resseq": 198,
      "icode": "",
      "resname": "ALA",
      "hetflag": " ",
      "sasa": 0.6350107789039612,
      "atoms": [
        {
          "atom_index": 1418,
          "name": "N",
          "element": "N",
          "coord": [
            -1.7790000438690186,
            -2.743799924850464,
            2.5439999103546143
          ]
        },
        {
          "atom_index": 1419,
          "name": "CA",
          "element": "C",
          "coord": [
            -1.864799976348877,
            -2.7936999797821045,
            2.652100086212158
          ]
        },
        {
          "atom_index": 1420,
          "name": "C",
          "element": "C",
          "coord": [
            -1.9499000310897827,
            -2.9117000102996826,
            2.604599952697754
          ]
        },
        {
          "atom_index": 1421,
          "name": "O",
          "element": "O",
          "coord": [
            -1.9663000106811523,
            -3.009000062942505,
            2.677799940109253
          ]
        },
        {
          "atom_index": 1422,
          "name": "CB",
          "element": "C",
          "coord": [
            -1.9522000551223755,
            -2.682800054550171,
            2.7083001136779785
          ]
        }
      ]
    },
    {
      "id": "A:199",
      "chain": "A",
      "resseq": 199,
      "icode": "",
      "resname": "ALA",
      "hetflag": " ",
      "sasa": 1.4225215911865234,
      "atoms": [
        {
          "atom_index": 1423,
          "name": "N",
          "element": "N",
          "coord": [
            -1.9996999502182007,
            -2.9038000106811523,
            2.4811999797821045
          ]
        },
        {
          "atom_index": 1424,
          "name": "CA",
          "element": "C",
          "coord": [
            -2.0878000259399414,
            -3.007499933242798,
            2.4238998889923096
          ]
        },
        {
          "atom_index": 1425,
          "name": "C",
          "element": "C",
          "coord": [
            -2.009500026702881,
            -3.134500026702881,
            2.392199993133545
          ]
        },
        {
          "atom_index": 1426,
          "name": "O",
          "element": "O",
          "coord": [
            -2.0657999515533447,
            -3.2441999912261963,
            2.3882999420166016
          ]
        },
        {
          "atom_index": 1427,
          "name": "CB",
          "element": "C",
          "coord": [
            -2.158799886703491,
            -2.955399990081787,
            2.2983999252319336
          ]
        }
      ]
    },
    {
      "id": "A:200",
      "chain": "A",
      "resseq": 200,
      "icode": "",
      "resname": "GLN",
      "hetflag": " ",
      "sasa": 0.34817060828208923,
      "atoms": [
        {
          "atom_index": 1428,
          "name": "N",
          "element": "N",
          "coord": [
            -1.878999948501587,
            -3.1184000968933105,
            2.3705999851226807
          ]
        },
        {
          "atom_index": 1429,
          "name": "CA",
          "element": "C",
          "coord": [
            -1.7897000312805176,
            -3.2309999465942383,
            2.3447000980377197
          ]
        },
        {
          "atom_index": 1430,
          "name": "C",
          "element": "C",
          "coord": [
            -1.7365000247955322,
            -3.292799949645996,
            2.473599910736084
          ]
        },
        {
          "atom_index": 1431,
          "name": "O",
          "element": "O",
          "coord": [
            -1.6553000211715698,
            -3.3852999210357666,
            2.4693000316619873
          ]
        },
        {
          "atom_index": 1432,
          "name": "CB",
          "element": "C",
          "coord": [
            -1.673200011253357,
            -3.188699960708618,
            2.2541000843048096
          ]
        },
        {
          "atom_index": 1433,
          "name": "CG",
          "element": "C",
          "coord": [
            -1.7160999774932861,
            -3.1266000270843506,
            2.1221001148223877
          ]
        },
        {
          "atom_index": 1434,
          "name": "CD",
          "element": "C",
          "coord": [
            -1.82669997215271,
            -3.2047998905181885,
            2.0536000728607178
          ]
        },
        {
          "atom_index": 1435,
          "name": "OE1",
          "element": "O",
          "coord": [
            -1.9342000484466553,
            -3.1514999866485596,
            2.0281999111175537
          ]
        },
        {
          "atom_index": 1436,
          "name": "NE2",
          "element": "N",
          "coord": [
            -1.8013999462127686,
            -3.3324999809265137,
            2.025399923324585
          ]
        }
      ]
    },
    {
      "id": "A:201",
      "chain": "A",
      "resseq": 201,
      "icode": "",
      "resname": "GLY",
      "hetflag": " ",
      "sasa": 0.03226546198129654,
      "atoms": [
        {
          "atom_index": 1437,
          "name": "N",
          "element": "N",
          "coord": [
            -1.7821999788284302,
            -3.2414000034332275,
            2.5875000953674316
          ]
        },
        {
          "atom_index": 1438,
          "name": "CA",
          "element": "C",
          "coord": [
            -1.7454999685287476,
            -3.297600030899048,
            2.7167000770568848
          ]
        },
        {
          "atom_index": 1439,
          "name": "C",
          "element": "C",
          "coord": [
            -1.62909996509552,
            -3.232300043106079,
            2.789400100708008
          ]
        },
        {
          "atom_index": 1440,
          "name": "O",
          "element": "O",
          "coord": [
            -1.5880000591278076,
            -3.2815001010894775,
            2.8940000534057617
          ]
        }
      ]
    },
    {
      "id": "A:202",
      "chain": "A",
      "resseq": 202,
      "icode": "",
      "resname": "VAL",
      "hetflag": " ",
      "sasa": 0.0,
      "atoms": [
        {
          "atom_index": 1441,
          "name": "N",
          "element": "N",
          "coord": [
            -1.5772000551223755,
            -3.1212000846862793,
            2.7369000911712646
          ]
        },
        {
          "atom_index": 1442,
          "name": "CA",
          "element": "C",
          "coord": [
            -1.472000002861023,
            -3.0473999977111816,
            2.806999921798706
          ]
        },
        {
          "atom_index": 1443,
          "name": "C",
          "element": "C",
          "coord": [
            -1.5299999713897705,
            -2.973900079727173,
            2.927999973297119
          ]
        },
        {
          "atom_index": 1444,
          "name": "O",
          "element": "O",
          "coord": [
            -1.628999948501587,
            -2.901099920272827,
            2.9159998893737793
          ]
        },
        {
          "atom_index": 1445,
          "name": "CB",
          "element": "C",
          "coord": [
            -1.4004000425338745,
            -2.9449000358581543,
            2.71589994430542
          ]
        },
        {
          "atom_index": 1446,
          "name": "CG1",
          "element": "C",
          "coord": [
            -1.2874000072479248,
            -2.8773999214172363,
            2.7920000553131104
          ]
        },
        {
          "atom_index": 1447,
          "name": "CG2",
          "element": "C",
          "coord": [
            -1.347100019454956,
            -3.0118000507354736,
            2.590100049972534
          ]
        }
      ]
    },
    {
      "id": "A:203",
      "chain": "A",
      "resseq": 203,
      "icode": "",
      "resname": "ASP",
      "hetflag": " ",
      "sasa": 0.5367431640625,
      "atoms": [
        {
          "atom_index": 1448,
          "name": "N",
          "element": "N",
          "coord": [
            -1.4686000347137451,
            -2.994499921798706,
            3.044100046157837
          ]
        },
        {
          "atom_index": 1449,
          "name": "CA",
          "element": "C",
          "coord": [
            -1.5125999450683594,
            -2.9307000637054443,
            3.1684999465942383
          ]
        },
        {
          "atom_index": 1450,
          "name": "C",
          "element": "C",
          "coord": [
            -1.4412000179290771,
            -2.795799970626831,
            3.1814000606536865
          ]
        },
        {
          "atom_index": 1451,
          "name": "O",
          "element": "O",
          "coord": [
            -1.330199956893921,
            -2.788599967956543,
            3.2328999042510986
          ]
        },
        {
          "atom_index": 1452,
          "name": "CB",
          "element": "C",
          "coord": [
            -1.4814000129699707,
            -3.0227999687194824,
            3.2880001068115234
          ]
        },
        {
          "atom_index": 1453,
          "name": "CG",
          "element": "C",
          "coord": [
            -1.5234999656677246,
            -2.9644999504089355,
            3.4223999977111816
          ]
        },
        {
          "atom_index": 1454,
          "name": "OD1",
          "element": "O",
          "coord": [
            -1.4833999872207642,
            -3.0225000381469727,
            3.525599956512451
          ]
        },
        {
          "atom_index": 1455,
          "name": "OD2",
          "element": "O",
          "coord": [
            -1.5967999696731567,
            -2.8633999824523926,
            3.427000045776367
          ]
        }
      ]
    },
    {
      "id": "A:204",
      "chain": "A",
      "resseq": 204,
      "icode": "",
      "resname": "LEU",
      "hetflag": " ",
      "sasa": 0.0,
      "atoms": [
        {
          "atom_index": 1456,
          "name": "N",
          "element": "N",
          "coord": [
            -1.5063999891281128,
            -2.6898000240325928,
            3.1340999603271484
          ]
        },
        {
          "atom_index": 1457,
          "name": "CA",
          "element": "C",
          "coord": [
            -1.4505000114440918,
            -2.5541000366210938,
            3.1356000900268555
          ]
        },
        {
          "atom_index": 1458,
          "name": "C",
          "element": "C",
          "coord": [
            -1.4687000513076782,
            -2.479599952697754,
            3.2690000534057617
          ]
        },
        {
          "atom_index": 1459,
          "name": "O",
          "element": "O",
          "coord": [
            -1.580399990081787,
            -2.4702999591827393,
            3.3217999935150146
          ]
        },
        {
          "atom_index": 1460,
          "name": "CB",
          "element": "C",
          "coord": [
            -1.5132999420166016,
            -2.4718000888824463,
            3.023099899291992
          ]
        },
        {
          "atom_index": 1461,
          "name": "CG",
          "element": "C",
          "coord": [
            -1.492300033569336,
            -2.522900104522705,
            2.8803999423980713
          ]
        },
        {
          "atom_index": 1462,
          "name": "CD1",
          "element": "C",
          "coord": [
            -1.5893000364303589,
            -2.457900047302246,
            2.785099983215332
          ]
        },
        {
          "atom_index": 1463,
          "name": "CD2",
          "element": "C",
          "coord": [
            -1.346500039100647,
            -2.498699903488159,
            2.8345000743865967
          ]
        }
      ]
    },
    {
      "id": "A:205",
      "chain": "A",
      "resseq": 205,
      "icode": "",
      "resname": "ARG",
      "hetflag": " ",
      "sasa": 0.7279930710792542,
      "atoms": [
        {
          "atom_index": 1464,
          "name": "N",
          "element": "N",
          "coord": [
            -1.3587000370025635,
            -2.4249000549316406,
            3.3208000659942627
          ]
        },
        {
          "atom_index": 1465,
          "name": "CA",
          "element": "C",
          "coord": [
            -1.360700011253357,
            -2.3440001010894775,
            3.442699909210205
          ]
        },
        {
          "atom_index": 1466,
          "name": "C",
          "element": "C",
          "coord": [
            -1.3143999576568604,
            -2.2009999752044678,
            3.4124999046325684
          ]
        },
        {
          "atom_index": 1467,
          "name": "O",
          "element": "O",
          "coord": [
            -1.1948000192642212,
            -2.1760001182556152,
            3.3958001136779785
          ]
        },
        {
          "atom_index": 1468,
          "name": "CB",
          "element": "C",
          "coord": [
            -1.274999976158142,
            -2.406899929046631,
            3.5536999702453613
          ]
        },
        {
          "atom_index": 1469,
          "name": "CG",
          "element": "C",
          "coord": [
            -1.3013999462127686,
            -2.5552000999450684,
            3.5817999839782715
          ]
        },
        {
          "atom_index": 1470,
          "name": "CD",
          "element": "C",
          "coord": [
            -1.44350004196167,
            -2.5834999084472656,
            3.631999969482422
          ]
        },
        {
          "atom_index": 1471,
          "name": "NE",
          "element": "N",
          "coord": [
            -1.4563000202178955,
            -2.7237000465393066,
            3.6714999675750732
          ]
        },
        {
          "atom_index": 1472,
          "name": "CZ",
          "element": "C",
          "coord": [
            -1.429800033569336,
            -2.7711000442504883,
            3.793100118637085
          ]
        },
        {
          "atom_index": 1473,
          "name": "NH1",
          "element": "N",
          "coord": [
            -1.3911999464035034,
            -2.6898000240325928,
            3.8910000324249268
          ]
        },
        {
          "atom_index": 1474,
          "name": "NH2",
          "element": "N",
          "coord": [
            -1.4433000087738037,
            -2.900700092315674,
            3.8173000812530518
          ]
        }
      ]
    },
    {
      "id": "A:206",
      "chain": "A",
      "resseq": 206,
      "icode": "",
      "resname": "PHE",
      "hetflag": " ",
      "sasa": 0.0,
      "atoms": [
        {
          "atom_index": 1475,
          "name": "N",
          "element": "N",
          "coord": [
            -1.4098000526428223,
            -2.1078999042510986,
            3.4047000408172607
          ]
        },
        {
          "atom_index": 1476,
          "name": "CA",
          "element": "C",
          "coord": [
            -1.3795000314712524,
            -1.9687000513076782,
            3.371799945831299
          ]
        },
        {
          "atom_index": 1477,
          "name": "C",
          "element": "C",
          "coord": [
            -1.3580000400543213,
            -1.8818999528884888,
            3.4951000213623047
          ]
        },
        {
          "atom_index": 1478,
          "name": "O",
          "element": "O",
          "coord": [
            -1.4101999998092651,
            -1.9113999605178833,
            3.604300022125244
          ]
        },
        {
          "atom_index": 1479,
          "name": "CB",
          "element": "C",
          "coord": [
            -1.4905999898910522,
            -1.9079999923706055,
            3.286400079727173
          ]
        },
        {
          "atom_index": 1480,
          "name": "CG",
          "element": "C",
          "coord": [
            -1.4948999881744385,
            -1.9617999792099,
            3.148200035095215
          ]
        },
        {
          "atom_index": 1481,
          "name": "CD1",
          "element": "C",
          "coord": [
            -1.5913000106811523,
            -2.0552000999450684,
            3.1119000911712646
          ]
        },
        {
          "atom_index": 1482,
          "name": "CD2",
          "element": "C",
          "coord": [
            -1.4002000093460083,
            -1.9221999645233154,
            3.0539000034332275
          ]
        },
        {
          "atom_index": 1483,
          "name": "CE1",
          "element": "C",
          "coord": [
            -1.5946999788284302,
            -2.1061999797821045,
            2.9827001094818115
          ]
        },
        {
          "atom_index": 1484,
          "name": "CE2",
          "element": "C",
          "coord": [
            -1.403499960899353,
            -1.972599983215332,
            2.9247000217437744
          ]
        },
        {
          "atom_index": 1485,
          "name": "CZ",
          "element": "C",
          "coord": [
            -1.5010000467300415,
            -2.06469988822937,
            2.889400005340576
          ]
        }
      ]
    },
    {
      "id": "A:207",
      "chain": "A",
      "resseq": 207,
      "icode": "",
      "resname": "GLU",
      "hetflag": " ",
      "sasa": 4.288060665130615,
      "atoms": [
        {
          "atom_index": 1486,
          "name": "N",
          "element": "N",
          "coord": [
            -1.2833000421524048,
            -1.7732000350952148,
            3.475600004196167
          ]
        },
        {
          "atom_index": 1487,
          "name": "CA",
          "element": "C",
          "coord": [
            -1.2467000484466553,
            -1.6816999912261963,
            3.5840001106262207
          ]
        },
        {
          "atom_index": 1488,
          "name": "C",
          "element": "C",
          "coord": [
            -1.186900019645691,
            -1.7549999952316284,
            3.7039999961853027
          ]
        },
        {
          "atom_index": 1489,
          "name": "O",
          "element": "O",
          "coord": [
            -1.21589994430542,
            -1.7223999500274658,
            3.8189001083374023
          ]
        },
        {
          "atom_index": 1490,
          "name": "CB",
          "element": "C",
          "coord": [
            -1.3653000593185425,
            -1.5932999849319458,
            3.6245999336242676
          ]
        },
        {
          "atom_index": 1491,
          "name": "CG",
          "element": "C",
          "coord": [
            -1.3976000547409058,
            -1.4867000579833984,
            3.5216000080108643
          ]
        },
        {
          "atom_index": 1492,
          "name": "CD",
          "element": "C",
          "coord": [
            -1.5230000019073486,
            -1.409000039100647,
            3.5541000366210938
          ]
        },
        {
          "atom_index": 1493,
          "name": "OE1",
          "element": "O",
          "coord": [
            -1.6323000192642212,
            -1.4696999788284302,
            3.55649995803833
          ]
        },
        {
          "atom_index": 1494,
          "name": "OE2",
          "element": "O",
          "coord": [
            -1.5113999843597412,
            -1.2862999439239502,
            3.5754001140594482
          ]
        }
      ]
    },
    {
      "id": "A:208",
      "chain": "A",
      "resseq": 208,
      "icode": "",
      "resname": "ARG",
      "hetflag": " ",
      "sasa": 2.0257198810577393,
      "atoms": [
        {
          "atom_index": 1495,
          "name": "N",
          "element": "N",
          "coord": [
            -1.1038000583648682,
            -1.8549000024795532,
            3.6747000217437744
          ]
        },
        {
          "atom_index": 1496,
          "name": "CA",
          "element": "C",
          "coord": [
            -1.033400058746338,
            -1.9318000078201294,
            3.776400089263916
          ]
        },
        {
          "atom_index": 1497,
          "name": "C",
          "element": "C",
          "coord": [
            -0.8838000297546387,
            -1.9363000392913818,
            3.74780011177063
          ]
        },
        {
          "atom_index": 1498,
          "name": "O",
          "element": "O",
          "coord": [
            -0.8409000039100647,
            -1.9347000122070312,
            3.6321001052856445
          ]
        },
        {
          "atom_index": 1499,
          "name": "CB",
          "element": "C",
          "coord": [
            -1.0887000560760498,
            -2.074399948120117,
            3.787600040435791
          ]
        },
        {
          "atom_index": 1500,
          "name": "CG",
          "element": "C",
          "coord": [
            -1.2331000566482544,
            -2.084399938583374,
            3.837599992752075
          ]
        },
        {
          "atom_index": 1501,
          "name": "CD",
          "element": "C",
          "coord": [
            -1.253499984741211,
            -2.0178000926971436,
            3.973099946975708
          ]
        },
        {
          "atom_index": 1502,
          "name": "NE",
          "element": "N",
          "coord": [
            -1.3931000232696533,
            -2.02620005607605,
            4.016200065612793
          ]
        },
        {
          "atom_index": 1503,
          "name": "CZ",
          "element": "C",
          "coord": [
            -1.4833999872207642,
            -1.9291000366210938,
            4.003399848937988
          ]
        },
        {
          "atom_index": 1504,
          "name": "NH1",
          "element": "N",
          "coord": [
            -1.4500999450683594,
            -1.8121999502182007,
            3.9495999813079834
          ]
        },
        {
          "atom_index": 1505,
          "name": "NH2",
          "element": "N",
          "coord": [
            -1.6081000566482544,
            -1.9485000371932983,
            4.045899868011475
          ]
        }
      ]
    },
    {
      "id": "A:209",
      "chain": "A",
      "resseq": 209,
      "icode": "",
      "resname": "SER",
      "hetflag": " ",
      "sasa": 0.09458957612514496,
      "atoms": [
        {
          "atom_index": 1506,
          "name": "N",
          "element": "N",
          "coord": [
            -0.8062999844551086,
            -1.941100001335144,
            3.8557000160217285
          ]
        },
        {
          "atom_index": 1507,
          "name": "CA",
          "element": "C",
          "coord": [
            -0.6607999801635742,
            -1.9465999603271484,
            3.8506999015808105
          ]
        },
        {
          "atom_index": 1508,
          "name": "C",
          "element": "C",
          "coord": [
            -0.6144000291824341,
            -2.0645999908447266,
            3.931999921798706
          ]
        },
        {
          "atom_index": 1509,
          "name": "O",
          "element": "O",
          "coord": [
            -0.6758000254631042,
            -2.099100112915039,
            4.0329999923706055
          ]
        },
        {
          "atom_index": 1510,
          "name": "CB",
          "element": "C",
          "coord": [
            -0.6013000011444092,
            -1.8205000162124634,
            3.914099931716919
          ]
        },
        {
          "atom_index": 1511,
          "name": "OG",
          "element": "O",
          "coord": [
            -0.6161999702453613,
            -1.708299994468689,
            3.8294999599456787
          ]
        }
      ]
    },
    {
      "id": "A:210",
      "chain": "A",
      "resseq": 210,
      "icode": "",
      "resname": "VAL",
      "hetflag": " ",
      "sasa": 0.0,
      "atoms": [
        {
          "atom_index": 1512,
          "name": "N",
          "element": "N",
          "coord": [
            -0.5041999816894531,
            -2.124799966812134,
            3.8893001079559326
          ]
        },
        {
          "atom_index": 1513,
          "name": "CA",
          "element": "C",
          "coord": [
            -0.4350999891757965,
            -2.223900079727173,
            3.9702999591827393
          ]
        },
        {
          "atom_index": 1514,
          "name": "C",
          "element": "C",
          "coord": [
            -0.3546000123023987,
            -2.1542999744415283,
            4.082099914550781
          ]
        },
        {
          "atom_index": 1515,
          "name": "O",
          "element": "O",
          "coord": [
            -0.2694000005722046,
            -2.0685999393463135,
            4.054299831390381
          ]
        },
        {
          "atom_index": 1516,
          "name": "CB",
          "element": "C",
          "coord": [
            -0.3422999978065491,
            -2.311300039291382,
            3.883699893951416
          ]
        },
        {
          "atom_index": 1517,
          "name": "CG1",
          "element": "C",
          "coord": [
            -0.25929999351501465,
            -2.4061999320983887,
            3.970400094985962
          ]
        },
        {
          "atom_index": 1518,
          "name": "CG2",
          "element": "C",
          "coord": [
            -0.4226999878883362,
            -2.38919997215271,
            3.7783000469207764
          ]
        }
      ]
    },
    {
      "id": "A:211",
      "chain": "A",
      "resseq": 211,
      "icode": "",
      "resname": "THR",
      "hetflag": " ",
      "sasa": 1.7246804237365723,
      "atoms": [
        {
          "atom_index": 1519,
          "name": "N",
          "element": "N",
          "coord": [
            -0.38199999928474426,
            -2.1907999515533447,
            4.207399845123291
          ]
        },
        {
          "atom_index": 1520,
          "name": "CA",
          "element": "C",
          "coord": [
            -0.3043999969959259,
            -2.140399932861328,
            4.321499824523926
          ]
        },
        {
          "atom_index": 1521,
          "name": "C",
          "element": "C",
          "coord": [
            -0.19359999895095825,
            -2.2360999584198,
            4.366499900817871
          ]
        },
        {
          "atom_index": 1522,
          "name": "O",
          "element": "O",
          "coord": [
            -0.10790000110864639,
            -2.1988000869750977,
            4.447999954223633
          ]
        },
        {
          "atom_index": 1523,
          "name": "CB",
          "element": "C",
          "coord": [
            -0.39250001311302185,
            -2.109499931335449,
            4.44350004196167
          ]
        },
        {
          "atom_index": 1524,
          "name": "OG1",
          "element": "O",
          "coord": [
            -0.4717000126838684,
            -2.2244999408721924,
            4.47629976272583
          ]
        },
        {
          "atom_index": 1525,
          "name": "CG2",
          "element": "C",
          "coord": [
            -0.4837999939918518,
            -1.9884999990463257,
            4.417300224304199
          ]
        }
      ]
    },
    {
      "id": "A:212",
      "chain": "A",
      "resseq": 212,
      "icode": "",
      "resname": "GLY",
      "hetflag": " ",
      "sasa": 0.0,
      "atoms": [
        {
          "atom_index": 1526,
          "name": "N",
          "element": "N",
          "coord": [
            -0.19470000267028809,
            -2.3582000732421875,
            4.31279993057251
          ]
        },
        {
          "atom_index": 1527,
          "name": "CA",
          "element": "C",
          "coord": [
            -0.0917000025510788,
            -2.4574999809265137,
            4.345300197601318
          ]
        },
        {
          "atom_index": 1528,
          "name": "C",
          "element": "C",
          "coord": [
            -0.13699999451637268,
            -2.599900007247925,
            4.320799827575684
          ]
        },
        {
          "atom_index": 1529,
          "name": "O",
          "element": "O",
          "coord": [
            -0.23160000145435333,
            -2.623300075531006,
            4.245699882507324
          ]
        }
      ]
    },
    {
      "id": "A:213",
      "chain": "A",
      "resseq": 213,
      "icode": "",
      "resname": "SER",
      "hetflag": " ",
      "sasa": 0.0,
      "atoms": [
        {
          "atom_index": 1530,
          "name": "N",
          "element": "N",
          "coord": [
            -0.06880000233650208,
            -2.6953001022338867,
            4.384399890899658
          ]
        },
        {
          "atom_index": 1531,
          "name": "CA",
          "element": "C",
          "coord": [
            -0.10270000249147415,
            -2.837399959564209,
            4.3719000816345215
          ]
        },
        {
          "atom_index": 1532,
          "name": "C",
          "element": "C",
          "coord": [
            -0.049400001764297485,
            -2.922800064086914,
            4.486599922180176
          ]
        },
        {
          "atom_index": 1533,
          "name": "O",
          "element": "O",
          "coord": [
            0.05270000174641609,
            -2.8891000747680664,
            4.547699928283691
          ]
        },
        {
          "atom_index": 1534,
          "name": "CB",
          "element": "C",
          "coord": [
            -0.052299998700618744,
            -2.893399953842163,
            4.238999843597412
          ]
        },
        {
          "atom_index": 1535,
          "name": "OG",
          "element": "O",
          "coord": [
            0.08959999680519104,
            -2.884000062942505,
            4.229300022125244
          ]
        }
      ]
    },
    {
      "id": "A:214",
      "chain": "A",
      "resseq": 214,
      "icode": "",
      "resname": "VAL",
      "hetflag": " ",
      "sasa": 2.710298776626587,
      "atoms": [
        {
          "atom_index": 1536,
          "name": "N",
          "element": "N",
          "coord": [
            -0.11879999935626984,
            -3.033400058746338,
            4.514599800109863
          ]
        },
        {
          "atom_index": 1537,
          "name": "CA",
          "element": "C",
          "coord": [
            -0.07779999822378159,
            -3.130500078201294,
            4.617099761962891
          ]
        },
        {
          "atom_index": 1538,
          "name": "C",
          "element": "C",
          "coord": [
            -0.1071000024676323,
            -3.274199962615967,
            4.572800159454346
          ]
        },
        {
          "atom_index": 1539,
          "name": "O",
          "element": "O",
          "coord": [
            -0.22059999406337738,
            -3.3066999912261963,
            4.53849983215332
          ]
        },
        {
          "atom_index": 1540,
          "name": "CB",
          "element": "C",
          "coord": [
            -0.1476999968290329,
            -3.1048998832702637,
            4.755000114440918
          ]
        },
        {
          "atom_index": 1541,
          "name": "CG1",
          "element": "C",
          "coord": [
            -0.12389999628067017,
            -3.2209999561309814,
            4.851799964904785
          ]
        },
        {
          "atom_index": 1542,
          "name": "CG2",
          "element": "C",
          "coord": [
            -0.09950000047683716,
            -2.9744999408721924,
            4.817399978637695
          ]
        }
      ]
    },
    {
      "id": "A:215",
      "chain": "A",
      "resseq": 215,
      "icode": "",
      "resname": "ASP",
      "hetflag": " ",
      "sasa": 6.5266804695129395,
      "atoms": [
        {
          "atom_index": 1543,
          "name": "N",
          "element": "N",
          "coord": [
            -0.0038999998942017555,
            -3.358799934387207,
            4.575200080871582
          ]
        },
        {
          "atom_index": 1544,
          "name": "CA",
          "element": "C",
          "coord": [
            -0.01360000018030405,
            -3.5018999576568604,
            4.542500019073486
          ]
        },
        {
          "atom_index": 1545,
          "name": "C",
          "element": "C",
          "coord": [
            -0.11599999666213989,
            -3.5380001068115234,
            4.433499813079834
          ]
        },
        {
          "atom_index": 1546,
          "name": "O",
          "element": "O",
          "coord": [
            -0.2076999992132187,
            -3.6171000003814697,
            4.456600189208984
          ]
        },
        {
          "atom_index": 1547,
          "name": "CB",
          "element": "C",
          "coord": [
            -0.03830000013113022,
            -3.5840001106262207,
            4.668900012969971
          ]
        },
        {
          "atom_index": 1548,
          "name": "CG",
          "element": "C",
          "coord": [
            0.0066999997943639755,
            -3.7276999950408936,
            4.654699802398682
          ]
        },
        {
          "atom_index": 1549,
          "name": "OD1",
          "element": "O",
          "coord": [
            -0.021700000390410423,
            -3.80649995803833,
            4.746799945831299
          ]
        },
        {
          "atom_index": 1550,
          "name": "OD2",
          "element": "O",
          "coord": [
            0.06949999928474426,
            -3.7620999813079834,
            4.5524001121521
          ]
        }
      ]
    },
    {
      "id": "A:216",
      "chain": "A",
      "resseq": 216,
      "icode": "",
      "resname": "GLY",
      "hetflag": " ",
      "sasa": 0.0,
      "atoms": [
        {
          "atom_index": 1551,
          "name": "N",
          "element": "N",
          "coord": [
            -0.09929999709129333,
            -3.479099988937378,
            4.3155999183654785
          ]
        },
        {
          "atom_index": 1552,
          "name": "CA",
          "element": "C",
          "coord": [
            -0.1858000010251999,
            -3.50819993019104,
            4.200300216674805
          ]
        },
        {
          "atom_index": 1553,
          "name": "C",
          "element": "C",
          "coord": [
            -0.32100000977516174,
            -3.4381000995635986,
            4.201499938964844
          ]
        },
        {
          "atom_index": 1554,
          "name": "O",
          "element": "O",
          "coord": [
            -0.4140999913215637,
            -3.4797000885009766,
            4.131199836730957
          ]
        }
      ]
    },
    {
      "id": "A:217",
      "chain": "A",
      "resseq": 217,
      "icode": "",
      "resname": "VAL",
      "hetflag": " ",
      "sasa": 0.0,
      "atoms": [
        {
          "atom_index": 1555,
          "name": "N",
          "element": "N",
          "coord": [
            -0.33320000767707825,
            -3.333199977874756,
            4.283100128173828
          ]
        },
        {
          "atom_index": 1556,
          "name": "CA",
          "element": "C",
          "coord": [
            -0.4546999931335449,
            -3.2527999877929688,
            4.2866997718811035
          ]
        },
        {
          "atom_index": 1557,
          "name": "C",
          "element": "C",
          "coord": [
            -0.4162999987602234,
            -3.1054000854492188,
            4.263599872589111
          ]
        },
        {
          "atom_index": 1558,
          "name": "O",
          "element": "O",
          "coord": [
            -0.32179999351501465,
            -3.053100109100342,
            4.325399875640869
          ]
        },
        {
          "atom_index": 1559,
          "name": "CB",
          "element": "C",
          "coord": [
            -0.536300003528595,
            -3.274899959564209,
            4.418399810791016
          ]
        },
        {
          "atom_index": 1560,
          "name": "CG1",
          "element": "C",
          "coord": [
            -0.6643000245094299,
            -3.1933000087738037,
            4.416900157928467
          ]
        },
        {
          "atom_index": 1561,
          "name": "CG2",
          "element": "C",
          "coord": [
            -0.5705999732017517,
            -3.4230000972747803,
            4.437099933624268
          ]
        }
      ]
    },
    {
      "id": "A:218",
      "chain": "A",
      "resseq": 218,
      "icode": "",
      "resname": "VAL",
      "hetflag": " ",
      "sasa": 0.0,
      "atoms": [
        {
          "atom_index": 1562,
          "name": "N",
          "element": "N",
          "coord": [
            -0.4876999855041504,
            -3.039599895477295,
            4.172500133514404
          ]
        },
        {
          "atom_index": 1563,
          "name": "CA",
          "element": "C",
          "coord": [
            -0.46129998564720154,
            -2.9000000953674316,
            4.140600204467773
          ]
        },
        {
          "atom_index": 1564,
          "name": "C",
          "element": "C",
          "coord": [
            -0.5559999942779541,
            -2.8083999156951904,
            4.218699932098389
          ]
        },
        {
          "atom_index": 1565,
          "name": "O",
          "element": "O",
          "coord": [
            -0.6757000088691711,
            -2.833699941635132,
            4.225399971008301
          ]
        },
        {
          "atom_index": 1566,
          "name": "CB",
          "element": "C",
          "coord": [
            -0.4731000065803528,
            -2.874300003051758,
            3.9883999824523926
          ]
        },
        {
          "atom_index": 1567,
          "name": "CG1",
          "element": "C",
          "coord": [
            -0.44130000472068787,
            -2.7291998863220215,
            3.9544999599456787
          ]
        },
        {
          "atom_index": 1568,
          "name": "CG2",
          "element": "C",
          "coord": [
            -0.38019999861717224,
            -2.9674999713897705,
            3.911799907684326
          ]
        }
      ]
    },
    {
      "id": "A:219",
      "chain": "A",
      "resseq": 219,
      "icode": "",
      "resname": "LEU",
      "hetflag": " ",
      "sasa": 0.4194509983062744,
      "atoms": [
        {
          "atom_index": 1569,
          "name": "N",
          "element": "N",
          "coord": [
            -0.5006999969482422,
            -2.702500104904175,
            4.277200222015381
          ]
        },
        {
          "atom_index": 1570,
          "name": "CA",
          "element": "C",
          "coord": [
            -0.5774000287055969,
            -2.6115000247955322,
            4.3618998527526855
          ]
        },
        {
          "atom_index": 1571,
          "name": "C",
          "element": "C",
          "coord": [
            -0.6107000112533569,
            -2.4816999435424805,
            4.2881999015808105
          ]
        },
        {
          "atom_index": 1572,
          "name": "O",
          "element": "O",
          "coord": [
            -0.5271000266075134,
            -2.427500009536743,
            4.2153000831604
          ]
        },
        {
          "atom_index": 1573,
          "name": "CB",
          "element": "C",
          "coord": [
            -0.5015000104904175,
            -2.580699920654297,
            4.491600036621094
          ]
        },
        {
          "atom_index": 1574,
          "name": "CG",
          "element": "C",
          "coord": [
            -0.43459999561309814,
            -2.69320011138916,
            4.572500228881836
          ]
        },
        {
          "atom_index": 1575,
          "name": "CD1",
          "element": "C",
          "coord": [
            -0.3781999945640564,
            -2.6350998878479004,
            4.701700210571289
          ]
        },
        {
          "atom_index": 1576,
          "name": "CD2",
          "element": "C",
          "coord": [
            -0.527899980545044,
            -2.8120999336242676,
            4.602499961853027
          ]
        }
      ]
    },
    {
      "id": "A:220",
      "chain": "A",
      "resseq": 220,
      "icode": "",
      "resname": "LEU",
      "hetflag": " ",
      "sasa": 0.0,
      "atoms": [
        {
          "atom_index": 1577,
          "name": "N",
          "element": "N",
          "coord": [
            -0.7329000234603882,
            -2.432800054550171,
            4.3078999519348145
          ]
        },
        {
          "atom_index": 1578,
          "name": "CA",
          "element": "C",
          "coord": [
            -0.7799999713897705,
            -2.3145999908447266,
            4.23769998550415
          ]
        },
        {
          "atom_index": 1579,
          "name": "C",
          "element": "C",
          "coord": [
            -0.8091999888420105,
            -2.198899984359741,
            4.333199977874756
          ]
        },
        {
          "atom_index": 1580,
          "name": "O",
          "element": "O",
          "coord": [
            -0.8295000195503235,
            -2.2202000617980957,
            4.4532999992370605
          ]
        },
        {
          "atom_index": 1581,
          "name": "CB",
          "element": "C",
          "coord": [
            -0.9057000279426575,
            -2.348900079727173,
            4.155600070953369
          ]
        },
        {
          "atom_index": 1582,
          "name": "CG",
          "element": "C",
          "coord": [
            -0.8973000049591064,
            -2.4465999603271484,
            4.037399768829346
          ]
        },
        {
          "atom_index": 1583,
          "name": "CD1",
          "element": "C",
          "coord": [
            -0.8644999861717224,
            -2.5887999534606934,
            4.0808000564575195
          ]
        },
        {
          "atom_index": 1584,
          "name": "CD2",
          "element": "C",
          "coord": [
            -1.0293999910354614,
            -2.4460999965667725,
            3.961199998855591
          ]
        }
      ]
    },
    {
      "id": "A:221",
      "chain": "A",
      "resseq": 221,
      "icode": "",
      "resname": "ASP",
      "hetflag": " ",
      "sasa": 2.779041051864624,
      "atoms": [
        {
          "atom_index": 1585,
          "name": "N",
          "element": "N",
          "coord": [
            -0.8154000043869019,
            -2.077500104904175,
            4.27810001373291
          ]
        },
        {
          "atom_index": 1586,
          "name": "CA",
          "element": "C",
          "coord": [
            -0.8428999781608582,
            -1.9562000036239624,
            4.356400012969971
          ]
        },
        {
          "atom_index": 1587,
          "name": "C",
          "element": "C",
          "coord": [
            -0.9857000112533569,
            -1.9427000284194946,
            4.409800052642822
          ]
        },
        {
          "atom_index": 1588,
          "name": "O",
          "element": "O",
          "coord": [
            -1.0119999647140503,
            -1.8581000566482544,
            4.496600151062012
          ]
        },
        {
          "atom_index": 1589,
          "name": "CB",
          "element": "C",
          "coord": [
            -0.8012999892234802,
            -1.8288999795913696,
            4.280399799346924
          ]
        },
        {
          "atom_index": 1590,
          "name": "CG",
          "element": "C",
          "coord": [
            -0.8838000297546387,
            -1.8040000200271606,
            4.153800010681152
          ]
        },
        {
          "atom_index": 1591,
          "name": "OD1",
          "element": "O",
          "coord": [
            -0.8550000190734863,
            -1.7028000354766846,
            4.085100173950195
          ]
        },
        {
          "atom_index": 1592,
          "name": "OD2",
          "element": "O",
          "coord": [
            -0.9747999906539917,
            -1.8839999437332153,
            4.1219000816345215
          ]
        }
      ]
    },
    {
      "id": "A:222",
      "chain": "A",
      "resseq": 222,
      "icode": "",
      "resname": "ASP",
      "hetflag": " ",
      "sasa": 1.9548512697219849,
      "atoms": [
        {
          "atom_index": 1593,
          "name": "N",
          "element": "N",
          "coord": [
            -1.0778000354766846,
            -2.0250000953674316,
            4.3597002029418945
          ]
        },
        {
          "atom_index": 1594,
          "name": "CA",
          "element": "C",
          "coord": [
            -1.2115999460220337,
            -2.0306999683380127,
            4.420100212097168
          ]
        },
        {
          "atom_index": 1595,
          "name": "C",
          "element": "C",
          "coord": [
            -1.2136000394821167,
            -2.126699924468994,
            4.538899898529053
          ]
        },
        {
          "atom_index": 1596,
          "name": "O",
          "element": "O",
          "coord": [
            -1.3183000087738037,
            -2.148699998855591,
            4.600599765777588
          ]
        },
        {
          "atom_index": 1597,
          "name": "CB",
          "element": "C",
          "coord": [
            -1.320199966430664,
            -2.0680999755859375,
            4.31879997253418
          ]
        },
        {
          "atom_index": 1598,
          "name": "CG",
          "element": "C",
          "coord": [
            -1.3069000244140625,
            -2.210200071334839,
            4.266300201416016
          ]
        },
        {
          "atom_index": 1599,
          "name": "OD1",
          "element": "O",
          "coord": [
            -1.207800030708313,
            -2.2799999713897705,
            4.2982001304626465
          ]
        },
        {
          "atom_index": 1600,
          "name": "OD2",
          "element": "O",
          "coord": [
            -1.3964999914169312,
            -2.251199960708618,
            4.189899921417236
          ]
        }
      ]
    },
    {
      "id": "A:223",
      "chain": "A",
      "resseq": 223,
      "icode": "",
      "resname": "GLY",
      "hetflag": " ",
      "sasa": 2.509248971939087,
      "atoms": [
        {
          "atom_index": 1601,
          "name": "N",
          "element": "N",
          "coord": [
            -1.0973999500274658,
            -2.184299945831299,
            4.568999767303467
          ]
        },
        {
          "atom_index": 1602,
          "name": "CA",
          "element": "C",
          "coord": [
            -1.0824999809265137,
            -2.2695000171661377,
            4.686200141906738
          ]
        },
        {
          "atom_index": 1603,
          "name": "C",
          "element": "C",
          "coord": [
            -1.1258000135421753,
            -2.4128000736236572,
            4.663400173187256
          ]
        },
        {
          "atom_index": 1604,
          "name": "O",
          "element": "O",
          "coord": [
            -1.152999997138977,
            -2.485100030899048,
            4.758900165557861
          ]
        }
      ]
    },
    {
      "id": "A:224",
      "chain": "A",
      "resseq": 224,
      "icode": "",
      "resname": "THR",
      "hetflag": " ",
      "sasa": 1.871396780014038,
      "atoms": [
        {
          "atom_index": 1605,
          "name": "N",
          "element": "N",
          "coord": [
            -1.1324000358581543,
            -2.453000068664551,
            4.536600112915039
          ]
        },
        {
          "atom_index": 1606,
          "name": "CA",
          "element": "C",
          "coord": [
            -1.1719000339508057,
            -2.589099884033203,
            4.499899864196777
          ]
        },
        {
          "atom_index": 1607,
          "name": "C",
          "element": "C",
          "coord": [
            -1.0550999641418457,
            -2.6675000190734863,
            4.4390997886657715
          ]
        },
        {
          "atom_index": 1608,
          "name": "O",
          "element": "O",
          "coord": [
            -0.9420999884605408,
            -2.6161000728607178,
            4.428500175476074
          ]
        },
        {
          "atom_index": 1609,
          "name": "CB",
          "element": "C",
          "coord": [
            -1.2907999753952026,
            -2.5905001163482666,
            4.401299953460693
          ]
        },
        {
          "atom_index": 1610,
          "name": "OG1",
          "element": "O",
          "coord": [
            -1.250100016593933,
            -2.5339999198913574,
            4.276500225067139
          ]
        },
        {
          "atom_index": 1611,
          "name": "CG2",
          "element": "C",
          "coord": [
            -1.4091999530792236,
            -2.51200008392334,
            4.456900119781494
          ]
        }
      ]
    },
    {
      "id": "A:225",
      "chain": "A",
      "resseq": 225,
      "icode": "",
      "resname": "ARG",
      "hetflag": " ",
      "sasa": 4.423540115356445,
      "atoms": [
        {
          "atom_index": 1612,
          "name": "N",
          "element": "N",
          "coord": [
            -1.0827000141143799,
            -2.7913999557495117,
            4.399099826812744
          ]
        },
        {
          "atom_index": 1613,
          "name": "CA",
          "element": "C",
          "coord": [
            -0.9776999950408936,
            -2.884000062942505,
            4.354700088500977
          ]
        },
        {
          "atom_index": 1614,
          "name": "C",
          "element": "C",
          "coord": [
            -1.0130000114440918,
            -2.9482998847961426,
            4.221499919891357
          ]
        },
        {
          "atom_index": 1615,
          "name": "O",
          "element": "O",
          "coord": [
            -1.1309000253677368,
            -2.9623000621795654,
            4.18720006942749
          ]
        },
        {
          "atom_index": 1616,
          "name": "CB",
          "element": "C",
          "coord": [
            -0.957099974155426,
            -2.993000030517578,
            4.45989990234375
          ]
        },
        {
          "atom_index": 1617,
          "name": "CG",
          "element": "C",
          "coord": [
            -0.9100000262260437,
            -2.9409000873565674,
            4.5954999923706055
          ]
        },
        {
          "atom_index": 1618,
          "name": "CD",
          "element": "C",
          "coord": [
            -0.9575999975204468,
            -3.0327000617980957,
            4.709700107574463
          ]
        },
        {
          "atom_index": 1619,
          "name": "NE",
          "element": "N",
          "coord": [
            -0.8934000134468079,
            -3.1651999950408936,
            4.703400135040283
          ]
        },
        {
          "atom_index": 1620,
          "name": "CZ",
          "element": "C",
          "coord": [
            -0.7789000272750854,
            -3.20169997215271,
            4.781300067901611
          ]
        },
        {
          "atom_index": 1621,
          "name": "NH1",
          "element": "N",
          "coord": [
            -0.695900022983551,
            -3.1084001064300537,
            4.871300220489502
          ]
        },
        {
          "atom_index": 1622,
          "name": "NH2",
          "element": "N",
          "coord": [
            -0.7281000018119812,
            -3.3222999572753906,
            4.76230001449585
          ]
        }
      ]
    },
    {
      "id": "A:226",
      "chain": "A",
      "resseq": 226,
      "icode": "",
      "resname": "ILE",
      "hetflag": " ",
      "sasa": 0.0,
      "atoms": [
        {
          "atom_index": 1623,
          "name": "N",
          "element": "N",
          "coord": [
            -0.909600019454956,
            -2.984999895095825,
            4.145999908447266
          ]
        },
        {
          "atom_index": 1624,
          "name": "CA",
          "element": "C",
          "coord": [
            -0.9240999817848206,
            -3.0683000087738037,
            4.026400089263916
          ]
        },
        {
          "atom_index": 1625,
          "name": "C",
          "element": "C",
          "coord": [
            -0.814300000667572,
            -3.1738998889923096,
            4.0278000831604
          ]
        },
        {
          "atom_index": 1626,
          "name": "O",
          "element": "O",
          "coord": [
            -0.6947000026702881,
            -3.1412999629974365,
            4.0152997970581055
          ]
        },
        {
          "atom_index": 1627,
          "name": "CB",
          "element": "C",
          "coord": [
            -0.9110000133514404,
            -2.988100051879883,
            3.8942999839782715
          ]
        },
        {
          "atom_index": 1628,
          "name": "CG1",
          "element": "C",
          "coord": [
            -1.0231000185012817,
            -2.8842999935150146,
            3.8791000843048096
          ]
        },
        {
          "atom_index": 1629,
          "name": "CG2",
          "element": "C",
          "coord": [
            -0.9104999899864197,
            -3.083400011062622,
            3.774399995803833
          ]
        },
        {
          "atom_index": 1630,
          "name": "CD1",
          "element": "C",
          "coord": [
            -0.9937000274658203,
            -2.779099941253662,
            3.771399974822998
          ]
        }
      ]
    },
    {
      "id": "A:227",
      "chain": "A",
      "resseq": 227,
      "icode": "",
      "resname": "ALA",
      "hetflag": " ",
      "sasa": 0.6775746941566467,
      "atoms": [
        {
          "atom_index": 1631,
          "name": "N",
          "element": "N",
          "coord": [
            -0.8554999828338623,
            -3.2992000579833984,
            4.0432000160217285
          ]
        },
        {
          "atom_index": 1632,
          "name": "CA",
          "element": "C",
          "coord": [
            -0.76419997215271,
            -3.412100076675415,
            4.03249979019165
          ]
        },
        {
          "atom_index": 1633,
          "name": "C",
          "element": "C",
          "coord": [
            -0.7372999787330627,
            -3.4367001056671143,
            3.884700059890747
          ]
        },
        {
          "atom_index": 1634,
          "name": "O",
          "element": "O",
          "coord": [
            -0.829800009727478,
            -3.4307000637054443,
            3.802999973297119
          ]
        },
        {
          "atom_index": 1635,
          "name": "CB",
          "element": "C",
          "coord": [
            -0.824400007724762,
            -3.5355000495910645,
            4.098499774932861
          ]
        }
      ]
    },
    {
      "id": "A:228",
      "chain": "A",
      "resseq": 228,
      "icode": "",
      "resname": "ALA",
      "hetflag": " ",
      "sasa": 0.0,
      "atoms": [
        {
          "atom_index": 1636,
          "name": "N",
          "element": "N",
          "coord": [
            -0.6107000112533569,
            -3.4602999687194824,
            3.8501999378204346
          ]
        },
        {
          "atom_index": 1637,
          "name": "CA",
          "element": "C",
          "coord": [
            -0.5712000131607056,
            -3.4874000549316406,
            3.711400032043457
          ]
        },
        {
          "atom_index": 1638,
          "name": "C",
          "element": "C",
          "coord": [
            -0.4514999985694885,
            -3.581199884414673,
            3.706399917602539
          ]
        },
        {
          "atom_index": 1639,
          "name": "O",
          "element": "O",
          "coord": [
            -0.37130001187324524,
            -3.584700107574463,
            3.8001999855041504
          ]
        },
        {
          "atom_index": 1640,
          "name": "CB",
          "element": "C",
          "coord": [
            -0.5382999777793884,
            -3.3578999042510986,
            3.638700008392334
          ]
        }
      ]
    },
    {
      "id": "A:229",
      "chain": "A",
      "resseq": 229,
      "icode": "",
      "resname": "ASP",
      "hetflag": " ",
      "sasa": 0.7251867651939392,
      "atoms": [
        {
          "atom_index": 1641,
          "name": "N",
          "element": "N",
          "coord": [
            -0.4399000108242035,
            -3.6563000679016113,
            3.597100019454956
          ]
        },
        {
          "atom_index": 1642,
          "name": "CA",
          "element": "C",
          "coord": [
            -0.325300008058548,
            -3.74429988861084,
            3.5734000205993652
          ]
        },
        {
          "atom_index": 1643,
          "name": "C",
          "element": "C",
          "coord": [
            -0.20900000631809235,
            -3.6673998832702637,
            3.512200117111206
          ]
        },
        {
          "atom_index": 1644,
          "name": "O",
          "element": "O",
          "coord": [
            -0.09359999746084213,
            -3.7119998931884766,
            3.516700029373169
          ]
        },
        {
          "atom_index": 1645,
          "name": "CB",
          "element": "C",
          "coord": [
            -0.36489999294281006,
            -3.8577001094818115,
            3.479099988937378
          ]
        },
        {
          "atom_index": 1646,
          "name": "CG",
          "element": "C",
          "coord": [
            -0.46059998869895935,
            -3.955699920654297,
            3.543800115585327
          ]
        },
        {
          "atom_index": 1647,
          "name": "OD1",
          "element": "O",
          "coord": [
            -0.4277999997138977,
            -4.004899978637695,
            3.6538000106811523
          ]
        },
        {
          "atom_index": 1648,
          "name": "OD2",
          "element": "O",
          "coord": [
            -0.5677000284194946,
            -3.984299898147583,
            3.4856998920440674
          ]
        }
      ]
    },
    {
      "id": "A:230",
      "chain": "A",
      "resseq": 230,
      "icode": "",
      "resname": "MET",
      "hetflag": " ",
      "sasa": 0.0,
      "atoms": [
        {
          "atom_index": 1649,
          "name": "N",
          "element": "N",
          "coord": [
            -0.24199999868869781,
            -3.5511999130249023,
            3.456199884414673
          ]
        },
        {
          "atom_index": 1650,
          "name": "CA",
          "element": "C",
          "coord": [
            -0.14669999480247498,
            -3.4667999744415283,
            3.3856000900268555
          ]
        },
        {
          "atom_index": 1651,
          "name": "C",
          "element": "C",
          "coord": [
            -0.19930000603199005,
            -3.325200080871582,
            3.3721001148223877
          ]
        },
        {
          "atom_index": 1652,
          "name": "O",
          "element": "O",
          "coord": [
            -0.32010000944137573,
            -3.3046000003814697,
            3.353300094604492
          ]
        },
        {
          "atom_index": 1653,
          "name": "CB",
          "element": "C",
          "coord": [
            -0.12099999934434891,
            -3.521899938583374,
            3.2465999126434326
          ]
        },
        {
          "atom_index": 1654,
          "name": "CG",
          "element": "C",
          "coord": [
            -0.017000000923871994,
            -3.442699909210205,
            3.1726999282836914
          ]
        },
        {
          "atom_index": 1655,
          "name": "SD",
          "element": "S",
          "coord": [
            0.0006000000284984708,
            -3.4971001148223877,
            3.0023999214172363
          ]
        },
        {
          "atom_index": 1656,
          "name": "CE",
          "element": "C",
          "coord": [
            0.08370000123977661,
            -3.6535000801086426,
            3.022599935531616
          ]
        }
      ]
    },
    {
      "id": "A:231",
      "chain": "A",
      "resseq": 231,
      "icode": "",
      "resname": "VAL",
      "hetflag": " ",
      "sasa": 0.0,
      "atoms": [
        {
          "atom_index": 1657,
          "name": "N",
          "element": "N",
          "coord": [
            -0.10849999636411667,
            -3.2284998893737793,
            3.381999969482422
          ]
        },
        {
          "atom_index": 1658,
          "name": "CA",
          "element": "C",
          "coord": [
            -0.1412999927997589,
            -3.0899999141693115,
            3.35479998588562
          ]
        },
        {
          "atom_index": 1659,
          "name": "C",
          "element": "C",
          "coord": [
            -0.06030000001192093,
            -3.0499000549316406,
            3.2320001125335693
          ]
        },
        {
          "atom_index": 1660,
          "name": "O",
          "element": "O",
          "coord": [
            0.060499999672174454,
            -3.075000047683716,
            3.2251999378204346
          ]
        },
        {
          "atom_index": 1661,
          "name": "CB",
          "element": "C",
          "coord": [
            -0.10830000042915344,
            -2.9967000484466553,
            3.4737000465393066
          ]
        },
        {
          "atom_index": 1662,
          "name": "CG1",
          "element": "C",
          "coord": [
            -0.1526000052690506,
            -2.8543999195098877,
            3.4444000720977783
          ]
        },
        {
          "atom_index": 1663,
          "name": "CG2",
          "element": "C",
          "coord": [
            -0.17550000548362732,
            -3.047100067138672,
            3.601599931716919
          ]
        }
      ]
    },
    {
      "id": "A:232",
      "chain": "A",
      "resseq": 232,
      "icode": "",
      "resname": "VAL",
      "hetflag": " ",
      "sasa": 0.0,
      "atoms": [
        {
          "atom_index": 1664,
          "name": "N",
          "element": "N",
          "coord": [
            -0.12880000472068787,
            -2.9937000274658203,
            3.1333999633789062
          ]
        },
        {
          "atom_index": 1665,
          "name": "CA",
          "element": "C",
          "coord": [
            -0.06129999831318855,
            -2.924799919128418,
            3.023200035095215
          ]
        },
        {
          "atom_index": 1666,
          "name": "C",
          "element": "C",
          "coord": [
            -0.08990000188350677,
            -2.7778000831604004,
            3.0385000705718994
          ]
        },
        {
          "atom_index": 1667,
          "name": "O",
          "element": "O",
          "coord": [
            -0.20630000531673431,
            -2.7376999855041504,
            3.045799970626831
          ]
        },
        {
          "atom_index": 1668,
          "name": "CB",
          "element": "C",
          "coord": [
            -0.10589999705553055,
            -2.9748001098632812,
            2.8838000297546387
          ]
        },
        {
          "atom_index": 1669,
          "name": "CG1",
          "element": "C",
          "coord": [
            -0.05209999904036522,
            -2.8814001083374023,
            2.772200107574463
          ]
        },
        {
          "atom_index": 1670,
          "name": "CG2",
          "element": "C",
          "coord": [
            -0.05909999832510948,
            -3.117799997329712,
            2.8589999675750732
          ]
        }
      ]
    },
    {
      "id": "A:233",
      "chain": "A",
      "resseq": 233,
      "icode": "",
      "resname": "VAL",
      "hetflag": " ",
      "sasa": 0.0,
      "atoms": [
        {
          "atom_index": 1671,
          "name": "N",
          "element": "N",
          "coord": [
            0.016100000590085983,
            -2.697700023651123,
            3.0452001094818115
          ]
        },
        {
          "atom_index": 1672,
          "name": "CA",
          "element": "C",
          "coord": [
            0.0034000000450760126,
            -2.5541999340057373,
            3.0615999698638916
          ]
        },
        {
          "atom_index": 1673,
          "name": "C",
          "element": "C",
          "coord": [
            0.02019999921321869,
            -2.4865000247955322,
            2.926100015640259
          ]
        },
        {
          "atom_index": 1674,
          "name": "O",
          "element": "O",
          "coord": [
            0.12370000034570694,
            -2.5048999786376953,
            2.8584001064300537
          ]
        },
        {
          "atom_index": 1675,
          "name": "CB",
          "element": "C",
          "coord": [
            0.10819999873638153,
            -2.4995999336242676,
            3.16129994392395
          ]
        },
        {
          "atom_index": 1676,
          "name": "CG1",
          "element": "C",
          "coord": [
            0.10050000250339508,
            -2.3475000858306885,
            3.1698999404907227
          ]
        },
        {
          "atom_index": 1677,
          "name": "CG2",
          "element": "C",
          "coord": [
            0.0851999968290329,
            -2.5596001148223877,
            3.30049991607666
          ]
        }
      ]
    },
    {
      "id": "A:234",
      "chain": "A",
      "resseq": 234,
      "icode": "",
      "resname": "GLY",
      "hetflag": " ",
      "sasa": 0.0,
      "atoms": [
        {
          "atom_index": 1678,
          "name": "N",
          "element": "N",
          "coord": [
            -0.08349999785423279,
            -2.411799907684326,
            2.8880999088287354
          ]
        },
        {
          "atom_index": 1679,
          "name": "CA",
          "element": "C",
          "coord": [
            -0.08389999717473984,
            -2.3320000171661377,
            2.765899896621704
          ]
        },
        {
          "atom_index": 1680,
          "name": "C",
          "element": "C",
          "coord": [
            -0.1331000030040741,
            -2.192500114440918,
            2.7985999584198
          ]
        },
        {
          "atom_index": 1681,
          "name": "O",
          "element": "O",
          "coord": [
            -0.24609999358654022,
            -2.155600070953369,
            2.764400005340576
          ]
        }
      ]
    },
    {
      "id": "A:235",
      "chain": "A",
      "resseq": 235,
      "icode": "",
      "resname": "ILE",
      "hetflag": " ",
      "sasa": 0.0,
      "atoms": [
        {
          "atom_index": 1682,
          "name": "N",
          "element": "N",
          "coord": [
            -0.049800001084804535,
            -2.1159000396728516,
            2.869499921798706
          ]
        },
        {
          "atom_index": 1683,
          "name": "CA",
          "element": "C",
          "coord": [
            -0.08879999816417694,
            -1.9823999404907227,
            2.9173998832702637
          ]
        },
        {
          "atom_index": 1684,
          "name": "C",
          "element": "C",
          "coord": [
            -0.012299999594688416,
            -1.8725999593734741,
            2.843899965286255
          ]
        },
        {
          "atom_index": 1685,
          "name": "O",
          "element": "O",
          "coord": [
            0.0012000000569969416,
            -1.7603000402450562,
            2.8931000232696533
          ]
        },
        {
          "atom_index": 1686,
          "name": "CB",
          "element": "C",
          "coord": [
            -0.07450000196695328,
            -1.9675999879837036,
            3.0731000900268555
          ]
        },
        {
          "atom_index": 1687,
          "name": "CG1",
          "element": "C",
          "coord": [
            0.07320000231266022,
            -1.9805999994277954,
            3.1164000034332275
          ]
        },
        {
          "atom_index": 1688,
          "name": "CG2",
          "element": "C",
          "coord": [
            -0.164900004863739,
            -2.0687999725341797,
            3.1421000957489014
          ]
        },
        {
          "atom_index": 1689,
          "name": "CD1",
          "element": "C",
          "coord": [
            0.09920000284910202,
            -1.9636000394821167,
            3.267899990081787
          ]
        }
      ]
    },
    {
      "id": "A:236",
      "chain": "A",
      "resseq": 236,
      "icode": "",
      "resname": "GLY",
      "hetflag": " ",
      "sasa": 0.0,
      "atoms": [
        {
          "atom_index": 1690,
          "name": "N",
          "element": "N",
          "coord": [
            0.03400000184774399,
            -1.9048999547958374,
            2.7237000465393066
          ]
        },
        {
          "atom_index": 1691,
          "name": "CA",
          "element": "C",
          "coord": [
            0.10350000113248825,
            -1.8068000078201294,
            2.6431000232696533
          ]
        },
        {
          "atom_index": 1692,
          "name": "C",
          "element": "C",
          "coord": [
            0.25220000743865967,
            -1.8349000215530396,
            2.6373000144958496
          ]
        },
        {
          "atom_index": 1693,
          "name": "O",
          "element": "O",
          "coord": [
            0.3043999969959259,
            -1.93149995803833,
            2.696500062942505
          ]
        }
      ]
    },
    {
      "id": "A:237",
      "chain": "A",
      "resseq": 237,
      "icode": "",
      "resname": "VAL",
      "hetflag": " ",
      "sasa": 0.0,
      "atoms": [
        {
          "atom_index": 1694,
          "name": "N",
          "element": "N",
          "coord": [
            0.3221000134944916,
            -1.7491999864578247,
            2.5648000240325928
          ]
        },
        {
          "atom_index": 1695,
          "name": "CA",
          "element": "C",
          "coord": [
            0.46480000019073486,
            -1.7688000202178955,
            2.5450000762939453
          ]
        },
        {
          "atom_index": 1696,
          "name": "C",
          "element": "C",
          "coord": [
            0.5375000238418579,
            -1.6410000324249268,
            2.582900047302246
          ]
        },
        {
          "atom_index": 1697,
          "name": "O",
          "element": "O",
          "coord": [
            0.4749999940395355,
            -1.5361000299453735,
            2.600800037384033
          ]
        },
        {
          "atom_index": 1698,
          "name": "CB",
          "element": "C",
          "coord": [
            0.49709999561309814,
            -1.805799961090088,
            2.4001998901367188
          ]
        },
        {
          "atom_index": 1699,
          "name": "CG1",
          "element": "C",
          "coord": [
            0.4431000053882599,
            -1.9450000524520874,
            2.365999937057495
          ]
        },
        {
          "atom_index": 1700,
          "name": "CG2",
          "element": "C",
          "coord": [
            0.44429999589920044,
            -1.6983000040054321,
            2.3022000789642334
          ]
        }
      ]
    },
    {
      "id": "A:238",
      "chain": "A",
      "resseq": 238,
      "icode": "",
      "resname": "LEU",
      "hetflag": " ",
      "sasa": 0.0,
      "atoms": [
        {
          "atom_index": 1701,
          "name": "N",
          "element": "N",
          "coord": [
            0.6682999730110168,
            -1.6523000001907349,
            2.5996999740600586
          ]
        },
        {
          "atom_index": 1702,
          "name": "CA",
          "element": "C",
          "coord": [
            0.7563999891281128,
            -1.5383000373840332,
            2.620800018310547
          ]
        },
        {
          "atom_index": 1703,
          "name": "C",
          "element": "C",
          "coord": [
            0.8633999824523926,
            -1.5422999858856201,
            2.512500047683716
          ]
        },
        {
          "atom_index": 1704,
          "name": "O",
          "element": "O",
          "coord": [
            0.9211999773979187,
            -1.6471999883651733,
            2.485599994659424
          ]
        },
        {
          "atom_index": 1705,
          "name": "CB",
          "element": "C",
          "coord": [
            0.8206999897956848,
            -1.5460000038146973,
            2.759000062942505
          ]
        },
        {
          "atom_index": 1706,
          "name": "CG",
          "element": "C",
          "coord": [
            0.727400004863739,
            -1.5282000303268433,
            2.879499912261963
          ]
        },
        {
          "atom_index": 1707,
          "name": "CD1",
          "element": "C",
          "coord": [
            0.8034999966621399,
            -1.5613000392913818,
            3.006200075149536
          ]
        },
        {
          "atom_index": 1708,
          "name": "CD2",
          "element": "C",
          "coord": [
            0.6694999933242798,
            -1.3867000341415405,
            2.8859000205993652
          ]
        }
      ]
    },
    {
      "id": "A:239",
      "chain": "A",
      "resseq": 239,
      "icode": "",
      "resname": "ALA",
      "hetflag": " ",
      "sasa": 0.0,
      "atoms": [
        {
          "atom_index": 1709,
          "name": "N",
          "element": "N",
          "coord": [
            0.8913999795913696,
            -1.4270000457763672,
            2.451900005340576
          ]
        },
        {
          "atom_index": 1710,
          "name": "CA",
          "element": "C",
          "coord": [
            0.9900000095367432,
            -1.4210000038146973,
            2.343899965286255
          ]
        },
        {
          "atom_index": 1711,
          "name": "C",
          "element": "C",
          "coord": [
            1.1259000301361084,
            -1.4692000150680542,
            2.392899990081787
          ]
        },
        {
          "atom_index": 1712,
          "name": "O",
          "element": "O",
          "coord": [
            1.1680999994277954,
            -1.4358999729156494,
            2.5048999786376953
          ]
        },
        {
          "atom_index": 1713,
          "name": "CB",
          "element": "C",
          "coord": [
            1.0010000467300415,
            -1.277400016784668,
            2.2955000400543213
          ]
        }
      ]
    },
    {
      "id": "A:240",
      "chain": "A",
      "resseq": 240,
      "icode": "",
      "resname": "ASN",
      "hetflag": " ",
      "sasa": 0.0,
      "atoms": [
        {
          "atom_index": 1714,
          "name": "N",
          "element": "N",
          "coord": [
            1.194599986076355,
            -1.5429999828338623,
            2.30649995803833
          ]
        },
        {
          "atom_index": 1715,
          "name": "CA",
          "element": "C",
          "coord": [
            1.3321000337600708,
            -1.5871000289916992,
            2.3292999267578125
          ]
        },
        {
          "atom_index": 1716,
          "name": "C",
          "element": "C",
          "coord": [
            1.42739999294281,
            -1.4775999784469604,
            2.287400007247925
          ]
        },
        {
          "atom_index": 1717,
          "name": "O",
          "element": "O",
          "coord": [
            1.4966000318527222,
            -1.4883999824523926,
            2.1874001026153564
          ]
        },
        {
          "atom_index": 1718,
          "name": "CB",
          "element": "C",
          "coord": [
            1.3601000308990479,
            -1.715000033378601,
            2.25
          ]
        },
        {
          "atom_index": 1719,
          "name": "CG",
          "element": "C",
          "coord": [
            1.2932000160217285,
            -1.8385000228881836,
            2.3101000785827637
          ]
        },
        {
          "atom_index": 1720,
          "name": "OD1",
          "element": "O",
          "coord": [
            1.2441999912261963,
            -1.9242000579833984,
            2.2351999282836914
          ]
        },
        {
          "atom_index": 1721,
          "name": "ND2",
          "element": "N",
          "coord": [
            1.2919000387191772,
            -1.8489999771118164,
            2.4423000812530518
          ]
        }
      ]
    },
    {
      "id": "A:241",
      "chain": "A",
      "resseq": 241,
      "icode": "",
      "resname": "ASP",
      "hetflag": " ",
      "sasa": 0.0,
      "atoms": [
        {
          "atom_index": 1722,
          "name": "N",
          "element": "N",
          "coord": [
            1.426900029182434,
            -1.368399977684021,
            2.3635001182556152
          ]
        },
        {
          "atom_index": 1723,
          "name": "CA",
          "element": "C",
          "coord": [
            1.5039000511169434,
            -1.2497999668121338,
            2.32450008392334
          ]
        },
        {
          "atom_index": 1724,
          "name": "C",
          "element": "C",
          "coord": [
            1.6238000392913818,
            -1.225100040435791,
            2.4128000736236572
          ]
        },
        {
          "atom_index": 1725,
          "name": "O",
          "element": "O",
          "coord": [
            1.6780999898910522,
            -1.114799976348877,
            2.4110000133514404
          ]
        },
        {
          "atom_index": 1726,
          "name": "CB",
          "element": "C",
          "coord": [
            1.4127000570297241,
            -1.1266000270843506,
            2.320199966430664
          ]
        },
        {
          "atom_index": 1727,
          "name": "CG",
          "element": "C",
          "coord": [
            1.3567999601364136,
            -1.0892000198364258,
            2.4560999870300293
          ]
        },
        {
          "atom_index": 1728,
          "name": "OD1",
          "element": "O",
          "coord": [
            1.285099983215332,
            -0.9864000082015991,
            2.4658000469207764
          ]
        },
        {
          "atom_index": 1729,
          "name": "OD2",
          "element": "O",
          "coord": [
            1.381700038909912,
            -1.1605000495910645,
            2.5536999702453613
          ]
        }
      ]
    },
    {
      "id": "A:242",
      "chain": "A",
      "resseq": 242,
      "icode": "",
      "resname": "ALA",
      "hetflag": " ",
      "sasa": 0.0,
      "atoms": [
        {
          "atom_index": 1730,
          "name": "N",
          "element": "N",
          "coord": [
            1.6674000024795532,
            -1.3279999494552612,
            2.486799955368042
          ]
        },
        {
          "atom_index": 1731,
          "name": "CA",
          "element": "C",
          "coord": [
            1.7796000242233276,
            -1.311400055885315,
            2.5826001167297363
          ]
        },
        {
          "atom_index": 1732,
          "name": "C",
          "element": "C",
          "coord": [
            1.9105000495910645,
            -1.2648999691009521,
            2.5174999237060547
          ]
        },
        {
          "atom_index": 1733,
          "name": "O",
          "element": "O",
          "coord": [
            1.9817999601364136,
            -1.181399941444397,
            2.575700044631958
          ]
        },
        {
          "atom_index": 1734,
          "name": "CB",
          "element": "C",
          "coord": [
            1.8025000095367432,
            -1.4388999938964844,
            2.666100025177002
          ]
        }
      ]
    },
    {
      "id": "A:243",
      "chain": "A",
      "resseq": 243,
      "icode": "",
      "resname": "LEU",
      "hetflag": " ",
      "sasa": 0.0,
      "atoms": [
        {
          "atom_index": 1735,
          "name": "N",
          "element": "N",
          "coord": [
            1.9424999952316284,
            -1.3173999786376953,
            2.3982999324798584
          ]
        },
        {
          "atom_index": 1736,
          "name": "CA",
          "element": "C",
          "coord": [
            2.069999933242798,
            -1.2799999713897705,
            2.3348000049591064
          ]
        },
        {
          "atom_index": 1737,
          "name": "C",
          "element": "C",
          "coord": [
            2.0625,
            -1.1348999738693237,
            2.291300058364868
          ]
        },
        {
          "atom_index": 1738,
          "name": "O",
          "element": "O",
          "coord": [
            2.158099889755249,
            -1.061400055885315,
            2.3060998916625977
          ]
        },
        {
          "atom_index": 1739,
          "name": "CB",
          "element": "C",
          "coord": [
            2.1034998893737793,
            -1.3695000410079956,
            2.2153000831604004
          ]
        },
        {
          "atom_index": 1740,
          "name": "CG",
          "element": "C",
          "coord": [
            2.1854000091552734,
            -1.496399998664856,
            2.244800090789795
          ]
        },
        {
          "atom_index": 1741,
          "name": "CD1",
          "element": "C",
          "coord": [
            2.117500066757202,
            -1.5861999988555908,
            2.3438000679016113
          ]
        },
        {
          "atom_index": 1742,
          "name": "CD2",
          "element": "C",
          "coord": [
            2.2112998962402344,
            -1.56659996509552,
            2.1135001182556152
          ]
        }
      ]
    },
    {
      "id": "A:244",
      "chain": "A",
      "resseq": 244,
      "icode": "",
      "resname": "ALA",
      "hetflag": " ",
      "sasa": 0.0,
      "atoms": [
        {
          "atom_index": 1743,
          "name": "N",
          "element": "N",
          "coord": [
            1.9453999996185303,
            -1.094099998474121,
            2.2411000728607178
          ]
        },
        {
          "atom_index": 1744,
          "name": "CA",
          "element": "C",
          "coord": [
            1.9240000247955322,
            -0.9563000202178955,
            2.199399948120117
          ]
        },
        {
          "atom_index": 1745,
          "name": "C",
          "element": "C",
          "coord": [
            1.9352999925613403,
            -0.8629000186920166,
            2.3183999061584473
          ]
        },
        {
          "atom_index": 1746,
          "name": "O",
          "element": "O",
          "coord": [
            1.9990999698638916,
            -0.7578999996185303,
            2.310699939727783
          ]
        },
        {
          "atom_index": 1747,
          "name": "CB",
          "element": "C",
          "coord": [
            1.7898000478744507,
            -0.9440000057220459,
            2.1340999603271484
          ]
        }
      ]
    },
    {
      "id": "A:245",
      "chain": "A",
      "resseq": 245,
      "icode": "",
      "resname": "ARG",
      "hetflag": " ",
      "sasa": 1.8977737426757812,
      "atoms": [
        {
          "atom_index": 1748,
          "name": "N",
          "element": "N",
          "coord": [
            1.8739999532699585,
            -0.900600016117096,
            2.4300999641418457
          ]
        },
        {
          "atom_index": 1749,
          "name": "CA",
          "element": "C",
          "coord": [
            1.8788000345230103,
            -0.8174999952316284,
            2.5495998859405518
          ]
        },
        {
          "atom_index": 1750,
          "name": "C",
          "element": "C",
          "coord": [
            2.021899938583374,
            -0.7965999841690063,
            2.5947000980377197
          ]
        },
        {
          "atom_index": 1751,
          "name": "O",
          "element": "O",
          "coord": [
            2.0636000633239746,
            -0.6827999949455261,
            2.6229000091552734
          ]
        },
        {
          "atom_index": 1752,
          "name": "CB",
          "element": "C",
          "coord": [
            1.7976000308990479,
            -0.8824999928474426,
            2.6607000827789307
          ]
        },
        {
          "atom_index": 1753,
          "name": "CG",
          "element": "C",
          "coord": [
            1.6464999914169312,
            -0.8833000063896179,
            2.636699914932251
          ]
        },
        {
          "atom_index": 1754,
          "name": "CD",
          "element": "C",
          "coord": [
            1.5635000467300415,
            -0.9420999884605408,
            2.755500078201294
          ]
        },
        {
          "atom_index": 1755,
          "name": "NE",
          "element": "N",
          "coord": [
            1.636299967765808,
            -1.0408999919891357,
            2.837599992752075
          ]
        },
        {
          "atom_index": 1756,
          "name": "CZ",
          "element": "C",
          "coord": [
            1.6075999736785889,
            -1.170699954032898,
            2.852799892425537
          ]
        },
        {
          "atom_index": 1757,
          "name": "NH1",
          "element": "N",
          "coord": [
            1.5056999921798706,
            -1.2294000387191772,
            2.7892000675201416
          ]
        },
        {
          "atom_index": 1758,
          "name": "NH2",
          "element": "N",
          "coord": [
            1.6851999759674072,
            -1.2445000410079956,
            2.931999921798706
          ]
        }
      ]
    },
    {
      "id": "A:246",
      "chain": "A",
      "resseq": 246,
      "icode": "",
      "resname": "ALA",
      "hetflag": " ",
      "sasa": 2.1602137088775635,
      "atoms": [
        {
          "atom_index": 1759,
          "name": "N",
          "element": "N",
          "coord": [
            2.0964999198913574,
            -0.9064000248908997,
            2.6003000736236572
          ]
        },
        {
          "atom_index": 1760,
          "name": "CA",
          "element": "C",
          "coord": [
            2.234800100326538,
            -0.9034000039100647,
            2.6480000019073486
          ]
        },
        {
          "atom_index": 1761,
          "name": "C",
          "element": "C",
          "coord": [
            2.3238000869750977,
            -0.819599986076355,
            2.5587000846862793
          ]
        },
        {
          "atom_index": 1762,
          "name": "O",
          "element": "O",
          "coord": [
            2.41759991645813,
            -0.7538999915122986,
            2.6064000129699707
          ]
        },
        {
          "atom_index": 1763,
          "name": "CB",
          "element": "C",
          "coord": [
            2.2892000675201416,
            -1.0434000492095947,
            2.656399965286255
          ]
        }
      ]
    },
    {
      "id": "A:247",
      "chain": "A",
      "resseq": 247,
      "icode": "",
      "resname": "ALA",
      "hetflag": " ",
      "sasa": 0.0,
      "atoms": [
        {
          "atom_index": 1764,
          "name": "N",
          "element": "N",
          "coord": [
            2.2962000370025635,
            -0.8238999843597412,
            2.4293999671936035
          ]
        },
        {
          "atom_index": 1765,
          "name": "CA",
          "element": "C",
          "coord": [
            2.3756000995635986,
            -0.7504000067710876,
            2.329900026321411
          ]
        },
        {
          "atom_index": 1766,
          "name": "C",
          "element": "C",
          "coord": [
            2.335400104522705,
            -0.6043000221252441,
            2.313999891281128
          ]
        },
        {
          "atom_index": 1767,
          "name": "O",
          "element": "O",
          "coord": [
            2.3977999687194824,
            -0.5314000248908997,
            2.235300064086914
          ]
        },
        {
          "atom_index": 1768,
          "name": "CB",
          "element": "C",
          "coord": [
            2.368299961090088,
            -0.8220999836921692,
            2.1951000690460205
          ]
        }
      ]
    },
    {
      "id": "A:248",
      "chain": "A",
      "resseq": 248,
      "icode": "",
      "resname": "GLY",
      "hetflag": " ",
      "sasa": 1.2399629354476929,
      "atoms": [
        {
          "atom_index": 1769,
          "name": "N",
          "element": "N",
          "coord": [
            2.2318999767303467,
            -0.5612000226974487,
            2.3847999572753906
          ]
        },
        {
          "atom_index": 1770,
          "name": "CA",
          "element": "C",
          "coord": [
            2.198199987411499,
            -0.41819998621940613,
            2.386399984359741
          ]
        },
        {
          "atom_index": 1771,
          "name": "C",
          "element": "C",
          "coord": [
            2.09060001373291,
            -0.3743000030517578,
            2.2883999347686768
          ]
        },
        {
          "atom_index": 1772,
          "name": "O",
          "element": "O",
          "coord": [
            2.073199987411499,
            -0.2524000108242035,
            2.265899896621704
          ]
        }
      ]
    },
    {
      "id": "A:249",
      "chain": "A",
      "resseq": 249,
      "icode": "",
      "resname": "LEU",
      "hetflag": " ",
      "sasa": 0.0,
      "atoms": [
        {
          "atom_index": 1773,
          "name": "N",
          "element": "N",
          "coord": [
            2.0172998905181885,
            -0.46939998865127563,
            2.230600118637085
          ]
        },
        {
          "atom_index": 1774,
          "name": "CA",
          "element": "C",
          "coord": [
            1.906599998474121,
            -0.4372999966144562,
            2.1398000717163086
          ]
        },
        {
          "atom_index": 1775,
          "name": "C",
          "element": "C",
          "coord": [
            1.781999945640564,
            -0.39480000734329224,
            2.2172999382019043
          ]
        },
        {
          "atom_index": 1776,
          "name": "O",
          "element": "O",
          "coord": [
            1.76010000705719,
            -0.4404999911785126,
            2.3313000202178955
          ]
        },
        {
          "atom_index": 1777,
          "name": "CB",
          "element": "C",
          "coord": [
            1.8722000122070312,
            -0.5584999918937683,
            2.0517001152038574
          ]
        },
        {
          "atom_index": 1778,
          "name": "CG",
          "element": "C",
          "coord": [
            1.9615000486373901,
            -0.5928000211715698,
            1.9319000244140625
          ]
        },
        {
          "atom_index": 1779,
          "name": "CD1",
          "element": "C",
          "coord": [
            2.1054000854492188,
            -0.6292999982833862,
            1.9764000177383423
          ]
        },
        {
          "atom_index": 1780,
          "name": "CD2",
          "element": "C",
          "coord": [
            1.9032000303268433,
            -0.7092000246047974,
            1.8508000373840332
          ]
        }
      ]
    },
    {
      "id": "A:250",
      "chain": "A",
      "resseq": 250,
      "icode": "",
      "resname": "ALA",
      "hetflag": " ",
      "sasa": 0.6453092098236084,
      "atoms": [
        {
          "atom_index": 1781,
          "name": "N",
          "element": "N",
          "coord": [
            1.7000000476837158,
            -0.30730000138282776,
            2.1575000286102295
          ]
        },
        {
          "atom_index": 1782,
          "name": "CA",
          "element": "C",
          "coord": [
            1.5707000494003296,
            -0.2734000086784363,
            2.216900110244751
          ]
        },
        {
          "atom_index": 1783,
          "name": "C",
          "element": "C",
          "coord": [
            1.476199984550476,
            -0.39430001378059387,
            2.2183001041412354
          ]
        },
        {
          "atom_index": 1784,
          "name": "O",
          "element": "O",
          "coord": [
            1.4375,
            -0.4440999925136566,
            2.113300085067749
          ]
        },
        {
          "atom_index": 1785,
          "name": "CB",
          "element": "C",
          "coord": [
            1.5038000345230103,
            -0.15719999372959137,
            2.1414999961853027
          ]
        }
      ]
    },
    {
      "id": "A:251",
      "chain": "A",
      "resseq": 251,
      "icode": "",
      "resname": "CYS",
      "hetflag": " ",
      "sasa": 0.31529858708381653,
      "atoms": [
        {
          "atom_index": 1786,
          "name": "N",
          "element": "N",
          "coord": [
            1.4392999410629272,
            -0.4399999976158142,
            2.3378000259399414
          ]
        },
        {
          "atom_index": 1787,
          "name": "CA",
          "element": "C",
          "coord": [
            1.3499000072479248,
            -0.5564000010490417,
            2.3566999435424805
          ]
        },
        {
          "atom_index": 1788,
          "name": "C",
          "element": "C",
          "coord": [
            1.2589000463485718,
            -0.534600019454956,
            2.4742000102996826
          ]
        },
        {
          "atom_index": 1789,
          "name": "O",
          "element": "O",
          "coord": [
            1.2972999811172485,
            -0.4690000116825104,
            2.570499897003174
          ]
        },
        {
          "atom_index": 1790,
          "name": "CB",
          "element": "C",
          "coord": [
            1.4283000230789185,
            -0.6814000010490417,
            2.3935000896453857
          ]
        },
        {
          "atom_index": 1791,
          "name": "SG",
          "element": "S",
          "coord": [
            1.5568000078201294,
            -0.7232999801635742,
            2.2827000617980957
          ]
        }
      ]
    },
    {
      "id": "A:252",
      "chain": "A",
      "resseq": 252,
      "icode": "",
      "resname": "ASP",
      "hetflag": " ",
      "sasa": 3.0268664360046387,
      "atoms": [
        {
          "atom_index": 1792,
          "name": "N",
          "element": "N",
          "coord": [
            1.1412999629974365,
            -0.5957000255584717,
            2.469399929046631
          ]
        },
        {
          "atom_index": 1793,
          "name": "CA",
          "element": "C",
          "coord": [
            1.0469000339508057,
            -0.593999981880188,
            2.580899953842163
          ]
        },
        {
          "atom_index": 1794,
          "name": "C",
          "element": "C",
          "coord": [
            0.9538999795913696,
            -0.7129999995231628,
            2.559499979019165
          ]
        },
        {
          "atom_index": 1795,
          "name": "O",
          "element": "O",
          "coord": [
            0.847000002861023,
            -0.698199987411499,
            2.5018999576568604
          ]
        },
        {
          "atom_index": 1796,
          "name": "CB",
          "element": "C",
          "coord": [
            0.9679999947547913,
            -0.46230000257492065,
            2.5845000743865967
          ]
        },
        {
          "atom_index": 1797,
          "name": "CG",
          "element": "C",
          "coord": [
            0.8726999759674072,
            -0.45350000262260437,
            2.7040998935699463
          ]
        },
        {
          "atom_index": 1798,
          "name": "OD1",
          "element": "O",
          "coord": [
            0.7947999835014343,
            -0.35659998655319214,
            2.7095000743865967
          ]
        },
        {
          "atom_index": 1799,
          "name": "OD2",
          "element": "O",
          "coord": [
            0.8769000172615051,
            -0.544700026512146,
            2.791300058364868
          ]
        }
      ]
    },
    {
      "id": "A:253",
      "chain": "A",
      "resseq": 253,
      "icode": "",
      "resname": "ASP",
      "hetflag": " ",
      "sasa": 0.0,
      "atoms": [
        {
          "atom_index": 1800,
          "name": "N",
          "element": "N",
          "coord": [
            0.996999979019165,
            -0.8300999999046326,
            2.605799913406372
          ]
        },
        {
          "atom_index": 1801,
          "name": "CA",
          "element": "C",
          "coord": [
            0.9294999837875366,
            -0.95660001039505,
            2.575500011444092
          ]
        },
        {
          "atom_index": 1802,
          "name": "C",
          "element": "C",
          "coord": [
            0.9118000268936157,
            -0.9611999988555908,
            2.4240000247955322
          ]
        },
        {
          "atom_index": 1803,
          "name": "O",
          "element": "O",
          "coord": [
            0.7980999946594238,
            -0.9693999886512756,
            2.3708999156951904
          ]
        },
        {
          "atom_index": 1804,
          "name": "CB",
          "element": "C",
          "coord": [
            0.7929999828338623,
            -0.9678000211715698,
            2.6475000381469727
          ]
        },
        {
          "atom_index": 1805,
          "name": "CG",
          "element": "C",
          "coord": [
            0.7213000059127808,
            -1.0987999439239502,
            2.6164000034332275
          ]
        },
        {
          "atom_index": 1806,
          "name": "OD1",
          "element": "O",
          "coord": [
            0.7893999814987183,
            -1.1971999406814575,
            2.5820999145507812
          ]
        },
        {
          "atom_index": 1807,
          "name": "OD2",
          "element": "O",
          "coord": [
            0.5961999893188477,
            -1.1023999452590942,
            2.627000093460083
          ]
        }
      ]
    },
    {
      "id": "A:254",
      "chain": "A",
      "resseq": 254,
      "icode": "",
      "resname": "GLY",
      "hetflag": " ",
      "sasa": 0.0,
      "atoms": [
        {
          "atom_index": 1808,
          "name": "N",
          "element": "N",
          "coord": [
            1.023800015449524,
            -0.9470999836921692,
            2.354599952697754
          ]
        },
        {
          "atom_index": 1809,
          "name": "CA",
          "element": "C",
          "coord": [
            1.0190999507904053,
            -0.9416999816894531,
            2.2081000804901123
          ]
        },
        {
          "atom_index": 1810,
          "name": "C",
          "element": "C",
          "coord": [
            1.1095999479293823,
            -0.832099974155426,
            2.1586999893188477
          ]
        },
        {
          "atom_index": 1811,
          "name": "O",
          "element": "O",
          "coord": [
            1.1195000410079956,
            -0.7253999710083008,
            2.217600107192993
          ]
        }
      ]
    },
    {
      "id": "A:255",
      "chain": "A",
      "resseq": 255,
      "icode": "",
      "resname": "ILE",
      "hetflag": " ",
      "sasa": 0.0,
      "atoms": [
        {
          "atom_index": 1812,
          "name": "N",
          "element": "N",
          "coord": [
            1.1739000082015991,
            -0.8590999841690063,
            2.047499895095825
          ]
        },
        {
          "atom_index": 1813,
          "name": "CA",
          "element": "C",
          "coord": [
            1.2682000398635864,
            -0.7663999795913696,
            1.9882999658584595
          ]
        },
        {
          "atom_index": 1814,
          "name": "C",
          "element": "C",
          "coord": [
            1.1943999528884888,
            -0.6692000031471252,
            1.8952000141143799
          ]
        },
        {
          "atom_index": 1815,
          "name": "O",
          "element": "O",
          "coord": [
            1.124400019645691,
            -0.7131999731063843,
            1.8020000457763672
          ]
        },
        {
          "atom_index": 1816,
          "name": "CB",
          "element": "C",
          "coord": [
            1.371000051498413,
            -0.8447999954223633,
            1.9038000106811523
          ]
        },
        {
          "atom_index": 1817,
          "name": "CG1",
          "element": "C",
          "coord": [
            1.4400999546051025,
            -0.9524000287055969,
            1.989300012588501
          ]
        },
        {
          "atom_index": 1818,
          "name": "CG2",
          "element": "C",
          "coord": [
            1.4701000452041626,
            -0.7480999827384949,
            1.8402999639511108
          ]
        },
        {
          "atom_index": 1819,
          "name": "CD1",
          "element": "C",
          "coord": [
            1.520400047302246,
            -1.0521999597549438,
            1.9049999713897705
          ]
        }
      ]
    },
    {
      "id": "A:256",
      "chain": "A",
      "resseq": 256,
      "icode": "",
      "resname": "PHE",
      "hetflag": " ",
      "sasa": 0.0,
      "atoms": [
        {
          "atom_index": 1820,
          "name": "N",
          "element": "N",
          "coord": [
            1.2101999521255493,
            -0.5389999747276306,
            1.9168000221252441
          ]
        },
        {
          "atom_index": 1821,
          "name": "CA",
          "element": "C",
          "coord": [
            1.1424000263214111,
            -0.44269999861717224,
            1.8319000005722046
          ]
        },
        {
          "atom_index": 1822,
          "name": "C",
          "element": "C",
          "coord": [
            1.2069000005722046,
            -0.4399000108242035,
            1.6944999694824219
          ]
        },
        {
          "atom_index": 1823,
          "name": "O",
          "element": "O",
          "coord": [
            1.329200029373169,
            -0.43070000410079956,
            1.6812000274658203
          ]
        },
        {
          "atom_index": 1824,
          "name": "CB",
          "element": "C",
          "coord": [
            1.1471999883651733,
            -0.30320000648498535,
            1.8961999416351318
          ]
        },
        {
          "atom_index": 1825,
          "name": "CG",
          "element": "C",
          "coord": [
            1.0707000494003296,
            -0.2948000133037567,
            2.023200035095215
          ]
        },
        {
          "atom_index": 1826,
          "name": "CD1",
          "element": "C",
          "coord": [
            1.1354000568389893,
            -0.29499998688697815,
            2.1461000442504883
          ]
        },
        {
          "atom_index": 1827,
          "name": "CD2",
          "element": "C",
          "coord": [
            0.9307000041007996,
            -0.2840000092983246,
            2.0197999477386475
          ]
        },
        {
          "atom_index": 1828,
          "name": "CE1",
          "element": "C",
          "coord": [
            1.0612000226974487,
            -0.28439998626708984,
            2.2660000324249268
          ]
        },
        {
          "atom_index": 1829,
          "name": "CE2",
          "element": "C",
          "coord": [
            0.8562999963760376,
            -0.2759999930858612,
            2.1356000900268555
          ]
        },
        {
          "atom_index": 1830,
          "name": "CZ",
          "element": "C",
          "coord": [
            0.9222000241279602,
            -0.274399995803833,
            2.2600998878479004
          ]
        }
      ]
    },
    {
      "id": "A:257",
      "chain": "A",
      "resseq": 257,
      "icode": "",
      "resname": "VAL",
      "hetflag": " ",
      "sasa": 0.0,
      "atoms": [
        {
          "atom_index": 1831,
          "name": "N",
          "element": "N",
          "coord": [
            1.1243000030517578,
            -0.45419999957084656,
            1.5916999578475952
          ]
        },
        {
          "atom_index": 1832,
          "name": "CA",
          "element": "C",
          "coord": [
            1.173699975013733,
            -0.43939998745918274,
            1.4543999433517456
          ]
        },
        {
          "atom_index": 1833,
          "name": "C",
          "element": "C",
          "coord": [
            1.0816999673843384,
            -0.353300005197525,
            1.3705999851226807
          ]
        },
        {
          "atom_index": 1834,
          "name": "O",
          "element": "O",
          "coord": [
            0.9610000252723694,
            -0.3434999883174896,
            1.3978999853134155
          ]
        },
        {
          "atom_index": 1835,
          "name": "CB",
          "element": "C",
          "coord": [
            1.1904000043869019,
            -0.5752000212669373,
            1.379699945449829
          ]
        },
        {
          "atom_index": 1836,
          "name": "CG1",
          "element": "C",
          "coord": [
            1.2905000448226929,
            -0.6696000099182129,
            1.45169997215271
          ]
        },
        {
          "atom_index": 1837,
          "name": "CG2",
          "element": "C",
          "coord": [
            1.0542999505996704,
            -0.6449999809265137,
            1.3581000566482544
          ]
        }
      ]
    },
    {
      "id": "A:258",
      "chain": "A",
      "resseq": 258,
      "icode": "",
      "resname": "ASP",
      "hetflag": " ",
      "sasa": 0.0,
      "atoms": [
        {
          "atom_index": 1838,
          "name": "N",
          "element": "N",
          "coord": [
            1.1378999948501587,
            -0.2948000133037567,
            1.2660000324249268
          ]
        },
        {
          "atom_index": 1839,
          "name": "CA",
          "element": "C",
          "coord": [
            1.0586999654769897,
            -0.22059999406337738,
            1.1708999872207642
          ]
        },
        {
          "atom_index": 1840,
          "name": "C",
          "element": "C",
          "coord": [
            1.0151000022888184,
            -0.3172000050544739,
            1.0602999925613403
          ]
        },
        {
          "atom_index": 1841,
          "name": "O",
          "element": "O",
          "coord": [
            1.031499981880188,
            -0.4415999948978424,
            1.0751999616622925
          ]
        },
        {
          "atom_index": 1842,
          "name": "CB",
          "element": "C",
          "coord": [
            1.1370999813079834,
            -0.10090000182390213,
            1.117799997329712
          ]
        },
        {
          "atom_index": 1843,
          "name": "CG",
          "element": "C",
          "coord": [
            1.2694000005722046,
            -0.13920000195503235,
            1.0551999807357788
          ]
        },
        {
          "atom_index": 1844,
          "name": "OD1",
          "element": "O",
          "coord": [
            1.3624999523162842,
            -0.055399999022483826,
            1.0627000331878662
          ]
        },
        {
          "atom_index": 1845,
          "name": "OD2",
          "element": "O",
          "coord": [
            1.2835999727249146,
            -0.2531999945640564,
            1.0039000511169434
          ]
        }
      ]
    },
    {
      "id": "A:259",
      "chain": "A",
      "resseq": 259,
      "icode": "",
      "resname": "ALA",
      "hetflag": " ",
      "sasa": 0.0,
      "atoms": [
        {
          "atom_index": 1846,
          "name": "N",
          "element": "N",
          "coord": [
            0.958899974822998,
            -0.2621000111103058,
            0.9528999924659729
          ]
        },
        {
          "atom_index": 1847,
          "name": "CA",
          "element": "C",
          "coord": [
            0.901199996471405,
            -0.3447999954223633,
            0.8443999886512756
          ]
        },
        {
          "atom_index": 1848,
          "name": "C",
          "element": "C",
          "coord": [
            1.0099999904632568,
            -0.41119998693466187,
            0.7590000033378601
          ]
        },
        {
          "atom_index": 1849,
          "name": "O",
          "element": "O",
          "coord": [
            0.9796000123023987,
            -0.49320000410079956,
            0.6718999743461609
          ]
        },
        {
          "atom_index": 1850,
          "name": "CB",
          "element": "C",
          "coord": [
            0.8062999844551086,
            -0.26109999418258667,
            0.758899986743927
          ]
        }
      ]
    },
    {
      "id": "A:260",
      "chain": "A",
      "resseq": 260,
      "icode": "",
      "resname": "TYR",
      "hetflag": " ",
      "sasa": 1.3873138427734375,
      "atoms": [
        {
          "atom_index": 1851,
          "name": "N",
          "element": "N",
          "coord": [
            1.1354999542236328,
            -0.37439998984336853,
            0.7828999757766724
          ]
        },
        {
          "atom_index": 1852,
          "name": "CA",
          "element": "C",
          "coord": [
            1.2470999956130981,
            -0.43939998745918274,
            0.71670001745224
          ]
        },
        {
          "atom_index": 1853,
          "name": "C",
          "element": "C",
          "coord": [
            1.3095999956130981,
            -0.5458999872207642,
            0.8023999929428101
          ]
        },
        {
          "atom_index": 1854,
          "name": "O",
          "element": "O",
          "coord": [
            1.408400058746338,
            -0.608299970626831,
            0.7609000205993652
          ]
        },
        {
          "atom_index": 1855,
          "name": "CB",
          "element": "C",
          "coord": [
            1.354599952697754,
            -0.33869999647140503,
            0.6748999953269958
          ]
        },
        {
          "atom_index": 1856,
          "name": "CG",
          "element": "C",
          "coord": [
            1.302299976348877,
            -0.22949999570846558,
            0.5852000117301941
          ]
        },
        {
          "atom_index": 1857,
          "name": "CD1",
          "element": "C",
          "coord": [
            1.3379000425338745,
            -0.09830000251531601,
            0.6082000136375427
          ]
        },
        {
          "atom_index": 1858,
          "name": "CD2",
          "element": "C",
          "coord": [
            1.2142000198364258,
            -0.25780001282691956,
            0.4794999957084656
          ]
        },
        {
          "atom_index": 1859,
          "name": "CE1",
          "element": "C",
          "coord": [
            1.2896000146865845,
            0.00430000014603138,
            0.5271999835968018
          ]
        },
        {
          "atom_index": 1860,
          "name": "CE2",
          "element": "C",
          "coord": [
            1.1644999980926514,
            -0.15620000660419464,
            0.39809998869895935
          ]
        },
        {
          "atom_index": 1861,
          "name": "CZ",
          "element": "C",
          "coord": [
            1.2021000385284424,
            -0.026100000366568565,
            0.423799991607666
          ]
        },
        {
          "atom_index": 1862,
          "name": "OH",
          "element": "O",
          "coord": [
            1.1547000408172607,
            0.07779999822378159,
            0.34599998593330383
          ]
        }
      ]
    },
    {
      "id": "A:261",
      "chain": "A",
      "resseq": 261,
      "icode": "",
      "resname": "GLY",
      "hetflag": " ",
      "sasa": 0.0,
      "atoms": [
        {
          "atom_index": 1863,
          "name": "N",
          "element": "N",
          "coord": [
            1.2525999546051025,
            -0.5681999921798706,
            0.9211999773979187
          ]
        },
        {
          "atom_index": 1864,
          "name": "CA",
          "element": "C",
          "coord": [
            1.3095999956130981,
            -0.6611999869346619,
            1.0169999599456787
          ]
        },
        {
          "atom_index": 1865,
          "name": "C",
          "element": "C",
          "coord": [
            1.4332000017166138,
            -0.61080002784729,
            1.09089994430542
          ]
        },
        {
          "atom_index": 1866,
          "name": "O",
          "element": "O",
          "coord": [
            1.4984999895095825,
            -0.6876000165939331,
            1.1629999876022339
          ]
        }
      ]
    },
    {
      "id": "A:262",
      "chain": "A",
      "resseq": 262,
      "icode": "",
      "resname": "ARG",
      "hetflag": " ",
      "sasa": 2.437194347381592,
      "atoms": [
        {
          "atom_index": 1867,
          "name": "N",
          "element": "N",
          "coord": [
            1.464400053024292,
            -0.4821000099182129,
            1.0764000415802002
          ]
        },
        {
          "atom_index": 1868,
          "name": "CA",
          "element": "C",
          "coord": [
            1.5805000066757202,
            -0.42570000886917114,
            1.145900011062622
          ]
        },
        {
          "atom_index": 1869,
          "name": "C",
          "element": "C",
          "coord": [
            1.5549999475479126,
            -0.40880000591278076,
            1.2933000326156616
          ]
        },
        {
          "atom_index": 1870,
          "name": "O",
          "element": "O",
          "coord": [
            1.4493999481201172,
            -0.3594000041484833,
            1.3341000080108643
          ]
        },
        {
          "atom_index": 1871,
          "name": "CB",
          "element": "C",
          "coord": [
            1.621399998664856,
            -0.29019999504089355,
            1.087499976158142
          ]
        },
        {
          "atom_index": 1872,
          "name": "CG",
          "element": "C",
          "coord": [
            1.65339994430542,
            -0.29580000042915344,
            0.9401000142097473
          ]
        },
        {
          "atom_index": 1873,
          "name": "CD",
          "element": "C",
          "coord": [
            1.6923999786376953,
            -0.15839999914169312,
            0.8899000287055969
          ]
        },
        {
          "atom_index": 1874,
          "name": "NE",
          "element": "N",
          "coord": [
            1.5815999507904053,
            -0.0632999986410141,
            0.9035999774932861
          ]
        },
        {
          "atom_index": 1875,
          "name": "CZ",
          "element": "C",
          "coord": [
            1.5757999420166016,
            0.05400000140070915,
            0.8407999873161316
          ]
        },
        {
          "atom_index": 1876,
          "name": "NH1",
          "element": "N",
          "coord": [
            1.6718000173568726,
            0.08879999816417694,
            0.7563999891281128
          ]
        },
        {
          "atom_index": 1877,
          "name": "NH2",
          "element": "N",
          "coord": [
            1.4735000133514404,
            0.13580000400543213,
            0.8604000210762024
          ]
        }
      ]
    },
    {
      "id": "A:263",
      "chain": "A",
      "resseq": 263,
      "icode": "",
      "resname": "THR",
      "hetflag": " ",
      "sasa": 0.0,
      "atoms": [
        {
          "atom_index": 1878,
          "name": "N",
          "element": "N",
          "coord": [
            1.6541999578475952,
            -0.448199987411499,
            1.371999979019165
          ]
        },
        {
          "atom_index": 1879,
          "name": "CA",
          "element": "C",
          "coord": [
            1.6553000211715698,
            -0.4198000133037567,
            1.5153000354766846
          ]
        },
        {
          "atom_index": 1880,
          "name": "C",
          "element": "C",
          "coord": [
            1.722100019454956,
            -0.28630000352859497,
            1.5364999771118164
          ]
        },
        {
          "atom_index": 1881,
          "name": "O",
          "element": "O",
          "coord": [
            1.7624000310897827,
            -0.21850000321865082,
            1.4386999607086182
          ]
        },
        {
          "atom_index": 1882,
          "name": "CB",
          "element": "C",
          "coord": [
            1.7317999601364136,
            -0.5277000069618225,
            1.594099998474121
          ]
        },
        {
          "atom_index": 1883,
          "name": "OG1",
          "element": "O",
          "coord": [
            1.8730000257492065,
            -0.5152000188827515,
            1.570199966430664
          ]
        },
        {
          "atom_index": 1884,
          "name": "CG2",
          "element": "C",
          "coord": [
            1.6837999820709229,
            -0.6708999872207642,
            1.5533000230789185
          ]
        }
      ]
    },
    {
      "id": "A:264",
      "chain": "A",
      "resseq": 264,
      "icode": "",
      "resname": "THR",
      "hetflag": " ",
      "sasa": 1.6337687969207764,
      "atoms": [
        {
          "atom_index": 1885,
          "name": "N",
          "element": "N",
          "coord": [
            1.739799976348877,
            -0.24770000576972961,
            1.6629999876022339
          ]
        },
        {
          "atom_index": 1886,
          "name": "CA",
          "element": "C",
          "coord": [
            1.8162000179290771,
            -0.12330000102519989,
            1.6893999576568604
          ]
        },
        {
          "atom_index": 1887,
          "name": "C",
          "element": "C",
          "coord": [
            1.9681999683380127,
            -0.13850000500679016,
            1.67330002784729
          ]
        },
        {
          "atom_index": 1888,
          "name": "O",
          "element": "O",
          "coord": [
            2.0415000915527344,
            -0.04149999842047691,
            1.6821999549865723
          ]
        },
        {
          "atom_index": 1889,
          "name": "CB",
          "element": "C",
          "coord": [
            1.785099983215332,
            -0.061799999326467514,
            1.8272000551223755
          ]
        },
        {
          "atom_index": 1890,
          "name": "OG1",
          "element": "O",
          "coord": [
            1.8186999559402466,
            -0.15770000219345093,
            1.9286999702453613
          ]
        },
        {
          "atom_index": 1891,
          "name": "CG2",
          "element": "C",
          "coord": [
            1.6373000144958496,
            -0.023099999874830246,
            1.8341000080108643
          ]
        }
      ]
    },
    {
      "id": "A:265",
      "chain": "A",
      "resseq": 265,
      "icode": "",
      "resname": "CYS",
      "hetflag": " ",
      "sasa": 0.0,
      "atoms": [
        {
          "atom_index": 1892,
          "name": "N",
          "element": "N",
          "coord": [
            2.0143001079559326,
            -0.2612999975681305,
            1.6461000442504883
          ]
        },
        {
          "atom_index": 1893,
          "name": "CA",
          "element": "C",
          "coord": [
            2.157399892807007,
            -0.2896000146865845,
            1.6334999799728394
          ]
        },
        {
          "atom_index": 1894,
          "name": "C",
          "element": "C",
          "coord": [
            2.196000099182129,
            -0.3082999885082245,
            1.486299991607666
          ]
        },
        {
          "atom_index": 1895,
          "name": "O",
          "element": "O",
          "coord": [
            2.1414999961853027,
            -0.39570000767707825,
            1.4212000370025635
          ]
        },
        {
          "atom_index": 1896,
          "name": "CB",
          "element": "C",
          "coord": [
            2.1926000118255615,
            -0.41190001368522644,
            1.7160999774932861
          ]
        },
        {
          "atom_index": 1897,
          "name": "SG",
          "element": "S",
          "coord": [
            2.367000102996826,
            -0.45089998841285706,
            1.7116999626159668
          ]
        }
      ]
    },
    {
      "id": "A:266",
      "chain": "A",
      "resseq": 266,
      "icode": "",
      "resname": "PRO",
      "hetflag": " ",
      "sasa": 1.161556601524353,
      "atoms": [
        {
          "atom_index": 1898,
          "name": "N",
          "element": "N",
          "coord": [
            2.2841999530792236,
            -0.22089999914169312,
            1.431399941444397
          ]
        },
        {
          "atom_index": 1899,
          "name": "CA",
          "element": "C",
          "coord": [
            2.3294999599456787,
            -0.2402999997138977,
            1.2935999631881714
          ]
        },
        {
          "atom_index": 1900,
          "name": "C",
          "element": "C",
          "coord": [
            2.3685998916625977,
            -0.3840000033378601,
            1.2596999406814575
          ]
        },
        {
          "atom_index": 1901,
          "name": "O",
          "element": "O",
          "coord": [
            2.4347000122070312,
            -0.45210000872612,
            1.3380000591278076
          ]
        },
        {
          "atom_index": 1902,
          "name": "CB",
          "element": "C",
          "coord": [
            2.4551000595092773,
            -0.1509999930858612,
            1.284500002861023
          ]
        },
        {
          "atom_index": 1903,
          "name": "CG",
          "element": "C",
          "coord": [
            2.4814000129699707,
            -0.10010000318288803,
            1.426300048828125
          ]
        },
        {
          "atom_index": 1904,
          "name": "CD",
          "element": "C",
          "coord": [
            2.3473000526428223,
            -0.10209999978542328,
            1.4921000003814697
          ]
        }
      ]
    },
    {
      "id": "A:267",
      "chain": "A",
      "resseq": 267,
      "icode": "",
      "resname": "ASP",
      "hetflag": " ",
      "sasa": 0.0,
      "atoms": [
        {
          "atom_index": 1905,
          "name": "N",
          "element": "N",
          "coord": [
            2.321700096130371,
            -0.4277999997138977,
            1.1430000066757202
          ]
        },
        {
          "atom_index": 1906,
          "name": "CA",
          "element": "C",
          "coord": [
            2.349400043487549,
            -0.5604000091552734,
            1.0861999988555908
          ]
        },
        {
          "atom_index": 1907,
          "name": "C",
          "element": "C",
          "coord": [
            2.280900001525879,
            -0.6753000020980835,
            1.1593999862670898
          ]
        },
        {
          "atom_index": 1908,
          "name": "O",
          "element": "O",
          "coord": [
            2.3125,
            -0.7904000282287598,
            1.1331000328063965
          ]
        },
        {
          "atom_index": 1909,
          "name": "CB",
          "element": "C",
          "coord": [
            2.4999001026153564,
            -0.5884000062942505,
            1.0751999616622925
          ]
        },
        {
          "atom_index": 1910,
          "name": "CG",
          "element": "C",
          "coord": [
            2.571899890899658,
            -0.4851999878883362,
            0.9894000291824341
          ]
        },
        {
          "atom_index": 1911,
          "name": "OD1",
          "element": "O",
          "coord": [
            2.6842000484466553,
            -0.44620001316070557,
            1.0257999897003174
          ]
        },
        {
          "atom_index": 1912,
          "name": "OD2",
          "element": "O",
          "coord": [
            2.5148000717163086,
            -0.44209998846054077,
            0.8881999850273132
          ]
        }
      ]
    },
    {
      "id": "A:268",
      "chain": "A",
      "resseq": 268,
      "icode": "",
      "resname": "VAL",
      "hetflag": " ",
      "sasa": 0.0,
      "atoms": [
        {
          "atom_index": 1913,
          "name": "N",
          "element": "N",
          "coord": [
            2.1905999183654785,
            -0.6444000005722046,
            1.2515000104904175
          ]
        },
        {
          "atom_index": 1914,
          "name": "CA",
          "element": "C",
          "coord": [
            2.1152000427246094,
            -0.7493000030517578,
            1.322100043296814
          ]
        },
        {
          "atom_index": 1915,
          "name": "C",
          "element": "C",
          "coord": [
            1.966599941253662,
            -0.7271999716758728,
            1.2919000387191772
          ]
        },
        {
          "atom_index": 1916,
          "name": "O",
          "element": "O",
          "coord": [
            1.912500023841858,
            -0.6169999837875366,
            1.3080999851226807
          ]
        },
        {
          "atom_index": 1917,
          "name": "CB",
          "element": "C",
          "coord": [
            2.141900062561035,
            -0.7487000226974487,
            1.4742000102996826
          ]
        },
        {
          "atom_index": 1918,
          "name": "CG1",
          "element": "C",
          "coord": [
            2.067699909210205,
            -0.8647000193595886,
            1.5422999858856201
          ]
        },
        {
          "atom_index": 1919,
          "name": "CG2",
          "element": "C",
          "coord": [
            2.2925000190734863,
            -0.7572000026702881,
            1.5006999969482422
          ]
        }
      ]
    },
    {
      "id": "A:269",
      "chain": "A",
      "resseq": 269,
      "icode": "",
      "resname": "TYR",
      "hetflag": " ",
      "sasa": 0.0,
      "atoms": [
        {
          "atom_index": 1920,
          "name": "N",
          "element": "N",
          "coord": [
            1.9040000438690186,
            -0.8338000178337097,
            1.2422000169754028
          ]
        },
        {
          "atom_index": 1921,
          "name": "CA",
          "element": "C",
          "coord": [
            1.7639000415802002,
            -0.8367000222206116,
            1.2064000368118286
          ]
        },
        {
          "atom_index": 1922,
          "name": "C",
          "element": "C",
          "coord": [
            1.6924999952316284,
            -0.9368000030517578,
            1.2937999963760376
          ]
        },
        {
          "atom_index": 1923,
          "name": "O",
          "element": "O",
          "coord": [
            1.756600022315979,
            -1.0223000049591064,
            1.354599952697754
          ]
        },
        {
          "atom_index": 1924,
          "name": "CB",
          "element": "C",
          "coord": [
            1.7513999938964844,
            -0.8798999786376953,
            1.0606000423431396
          ]
        },
        {
          "atom_index": 1925,
          "name": "CG",
          "element": "C",
          "coord": [
            1.801900029182434,
            -0.7767000198364258,
            0.9635000228881836
          ]
        },
        {
          "atom_index": 1926,
          "name": "CD1",
          "element": "C",
          "coord": [
            1.9397000074386597,
            -0.7588000297546387,
            0.9416999816894531
          ]
        },
        {
          "atom_index": 1927,
          "name": "CD2",
          "element": "C",
          "coord": [
            1.7129000425338745,
            -0.6952000260353088,
            0.8950999975204468
          ]
        },
        {
          "atom_index": 1928,
          "name": "CE1",
          "element": "C",
          "coord": [
            1.9859999418258667,
            -0.661899983882904,
            0.8519999980926514
          ]
        },
        {
          "atom_index": 1929,
          "name": "CE2",
          "element": "C",
          "coord": [
            1.7575000524520874,
            -0.5992000102996826,
            0.807200014591217
          ]
        },
        {
          "atom_index": 1930,
          "name": "CZ",
          "element": "C",
          "coord": [
            1.893399953842163,
            -0.5809000134468079,
            0.7867000102996826
          ]
        },
        {
          "atom_index": 1931,
          "name": "OH",
          "element": "O",
          "coord": [
            1.9359999895095825,
            -0.4832000136375427,
            0.6987000107765198
          ]
        }
      ]
    },
    {
      "id": "A:270",
      "chain": "A",
      "resseq": 270,
      "icode": "",
      "resname": "ALA",
      "hetflag": " ",
      "sasa": 0.0,
      "atoms": [
        {
          "atom_index": 1932,
          "name": "N",
          "element": "N",
          "coord": [
            1.5604000091552734,
            -0.9275000095367432,
            1.2984000444412231
          ]
        },
        {
          "atom_index": 1933,
          "name": "CA",
          "element": "C",
          "coord": [
            1.4845999479293823,
            -1.0302000045776367,
            1.3667000532150269
          ]
        },
        {
          "atom_index": 1934,
          "name": "C",
          "element": "C",
          "coord": [
            1.3524999618530273,
            -1.0555000305175781,
            1.299299955368042
          ]
        },
        {
          "atom_index": 1935,
          "name": "O",
          "element": "O",
          "coord": [
            1.2965999841690063,
            -0.9664999842643738,
            1.2340999841690063
          ]
        },
        {
          "atom_index": 1936,
          "name": "CB",
          "element": "C",
          "coord": [
            1.4671000242233276,
            -0.9983000159263611,
            1.5128999948501587
          ]
        }
      ]
    },
    {
      "id": "A:271",
      "chain": "A",
      "resseq": 271,
      "icode": "",
      "resname": "LEU",
      "hetflag": " ",
      "sasa": 0.0,
      "atoms": [
        {
          "atom_index": 1937,
          "name": "N",
          "element": "N",
          "coord": [
            1.3006000518798828,
            -1.1765999794006348,
            1.3172999620437622
          ]
        },
        {
          "atom_index": 1938,
          "name": "CA",
          "element": "C",
          "coord": [
            1.1735999584197998,
            -1.2086000442504883,
            1.2503000497817993
          ]
        },
        {
          "atom_index": 1939,
          "name": "C",
          "element": "C",
          "coord": [
            1.1018999814987183,
            -1.3193999528884888,
            1.3221999406814575
          ]
        },
        {
          "atom_index": 1940,
          "name": "O",
          "element": "O",
          "coord": [
            1.1664999723434448,
            -1.3961999416351318,
            1.3942999839782715
          ]
        },
        {
          "atom_index": 1941,
          "name": "CB",
          "element": "C",
          "coord": [
            1.1956000328063965,
            -1.2379000186920166,
            1.100100040435791
          ]
        },
        {
          "atom_index": 1942,
          "name": "CG",
          "element": "C",
          "coord": [
            1.3142999410629272,
            -1.323799967765808,
            1.0578999519348145
          ]
        },
        {
          "atom_index": 1943,
          "name": "CD1",
          "element": "C",
          "coord": [
            1.273900032043457,
            -1.4675999879837036,
            1.0331000089645386
          ]
        },
        {
          "atom_index": 1944,
          "name": "CD2",
          "element": "C",
          "coord": [
            1.373900055885315,
            -1.2644000053405762,
            0.9325000047683716
          ]
        }
      ]
    },
    {
      "id": "A:272",
      "chain": "A",
      "resseq": 272,
      "icode": "",
      "resname": "GLY",
      "hetflag": " ",
      "sasa": 0.0,
      "atoms": [
        {
          "atom_index": 1945,
          "name": "N",
          "element": "N",
          "coord": [
            0.970300018787384,
            -1.3272000551223755,
            1.3039000034332275
          ]
        },
        {
          "atom_index": 1946,
          "name": "CA",
          "element": "C",
          "coord": [
            0.8920000195503235,
            -1.4361000061035156,
            1.3595999479293823
          ]
        },
        {
          "atom_index": 1947,
          "name": "C",
          "element": "C",
          "coord": [
            0.842199981212616,
            -1.4061000347137451,
            1.498900055885315
          ]
        },
        {
          "atom_index": 1948,
          "name": "O",
          "element": "O",
          "coord": [
            0.8252999782562256,
            -1.2899999618530273,
            1.538100004196167
          ]
        }
      ]
    },
    {
      "id": "A:273",
      "chain": "A",
      "resseq": 273,
      "icode": "",
      "resname": "ASP",
      "hetflag": " ",
      "sasa": 0.0,
      "atoms": [
        {
          "atom_index": 1949,
          "name": "N",
          "element": "N",
          "coord": [
            0.8170999884605408,
            -1.5126999616622925,
            1.5741000175476074
          ]
        },
        {
          "atom_index": 1950,
          "name": "CA",
          "element": "C",
          "coord": [
            0.7566999793052673,
            -1.499400019645691,
            1.7073999643325806
          ]
        },
        {
          "atom_index": 1951,
          "name": "C",
          "element": "C",
          "coord": [
            0.8363999724388123,
            -1.4150999784469604,
            1.8036999702453613
          ]
        },
        {
          "atom_index": 1952,
          "name": "O",
          "element": "O",
          "coord": [
            0.7789999842643738,
            -1.3654999732971191,
            1.8982000350952148
          ]
        },
        {
          "atom_index": 1953,
          "name": "CB",
          "element": "C",
          "coord": [
            0.7368999719619751,
            -1.6360000371932983,
            1.774399995803833
          ]
        },
        {
          "atom_index": 1954,
          "name": "CG",
          "element": "C",
          "coord": [
            0.616100013256073,
            -1.7138999700546265,
            1.7201999425888062
          ]
        },
        {
          "atom_index": 1955,
          "name": "OD1",
          "element": "O",
          "coord": [
            0.5547999739646912,
            -1.6728999614715576,
            1.6190999746322632
          ]
        },
        {
          "atom_index": 1956,
          "name": "OD2",
          "element": "O",
          "coord": [
            0.5856999754905701,
            -1.8199000358581543,
            1.780400037765503
          ]
        }
      ]
    },
    {
      "id": "A:274",
      "chain": "A",
      "resseq": 274,
      "icode": "",
      "resname": "VAL",
      "hetflag": " ",
      "sasa": 0.0,
      "atoms": [
        {
          "atom_index": 1957,
          "name": "N",
          "element": "N",
          "coord": [
            0.9667999744415283,
            -1.4048000574111938,
            1.784600019454956
          ]
        },
        {
          "atom_index": 1958,
          "name": "CA",
          "element": "C",
          "coord": [
            1.0499999523162842,
            -1.3279000520706177,
            1.8783999681472778
          ]
        },
        {
          "atom_index": 1959,
          "name": "C",
          "element": "C",
          "coord": [
            1.0329999923706055,
            -1.1771999597549438,
            1.8639999628067017
          ]
        },
        {
          "atom_index": 1960,
          "name": "O",
          "element": "O",
          "coord": [
            1.0801000595092773,
            -1.101699948310852,
            1.950600028038025
          ]
        },
        {
          "atom_index": 1961,
          "name": "CB",
          "element": "C",
          "coord": [
            1.2000999450683594,
            -1.3660999536514282,
            1.8632999658584595
          ]
        },
        {
          "atom_index": 1962,
          "name": "CG1",
          "element": "C",
          "coord": [
            1.2599999904632568,
            -1.2992000579833984,
            1.7374000549316406
          ]
        },
        {
          "atom_index": 1963,
          "name": "CG2",
          "element": "C",
          "coord": [
            1.2799999713897705,
            -1.3325999975204468,
            1.9910999536514282
          ]
        }
      ]
    },
    {
      "id": "A:275",
      "chain": "A",
      "resseq": 275,
      "icode": "",
      "resname": "THR",
      "hetflag": " ",
      "sasa": 0.0,
      "atoms": [
        {
          "atom_index": 1964,
          "name": "N",
          "element": "N",
          "coord": [
            0.96670001745224,
            -1.1344000101089478,
            1.756500005722046
          ]
        },
        {
          "atom_index": 1965,
          "name": "CA",
          "element": "C",
          "coord": [
            0.9557999968528748,
            -0.9900000095367432,
            1.726199984550476
          ]
        },
        {
          "atom_index": 1966,
          "name": "C",
          "element": "C",
          "coord": [
            0.8324000239372253,
            -0.9223999977111816,
            1.7798000574111938
          ]
        },
        {
          "atom_index": 1967,
          "name": "O",
          "element": "O",
          "coord": [
            0.7246999740600586,
            -0.9832000136375427,
            1.7901999950408936
          ]
        },
        {
          "atom_index": 1968,
          "name": "CB",
          "element": "C",
          "coord": [
            0.9728999733924866,
            -0.958299994468689,
            1.57669997215271
          ]
        },
        {
          "atom_index": 1969,
          "name": "OG1",
          "element": "O",
          "coord": [
            0.8611000180244446,
            -1.0068000555038452,
            1.5003000497817993
          ]
        },
        {
          "atom_index": 1970,
          "name": "CG2",
          "element": "C",
          "coord": [
            1.1057000160217285,
            -1.0164999961853027,
            1.5246000289916992
          ]
        }
      ]
    },
    {
      "id": "A:276",
      "chain": "A",
      "resseq": 276,
      "icode": "",
      "resname": "ARG",
      "hetflag": " ",
      "sasa": 0.0,
      "atoms": [
        {
          "atom_index": 1971,
          "name": "N",
          "element": "N",
          "coord": [
            0.850600004196167,
            -0.7953000068664551,
            1.8158999681472778
          ]
        },
        {
          "atom_index": 1972,
          "name": "CA",
          "element": "C",
          "coord": [
            0.7414000034332275,
            -0.7020999789237976,
            1.8375999927520752
          ]
        },
        {
          "atom_index": 1973,
          "name": "C",
          "element": "C",
          "coord": [
            0.7439000010490417,
            -0.6118999719619751,
            1.7148000001907349
          ]
        },
        {
          "atom_index": 1974,
          "name": "O",
          "element": "O",
          "coord": [
            0.8468000292778015,
            -0.5521000027656555,
            1.6832000017166138
          ]
        },
        {
          "atom_index": 1975,
          "name": "CB",
          "element": "C",
          "coord": [
            0.7649000287055969,
            -0.6197999715805054,
            1.9635000228881836
          ]
        },
        {
          "atom_index": 1976,
          "name": "CG",
          "element": "C",
          "coord": [
            0.76419997215271,
            -0.6988000273704529,
            2.0917999744415283
          ]
        },
        {
          "atom_index": 1977,
          "name": "CD",
          "element": "C",
          "coord": [
            0.7014999985694885,
            -0.6190999746322632,
            2.211199998855591
          ]
        },
        {
          "atom_index": 1978,
          "name": "NE",
          "element": "N",
          "coord": [
            0.6531999707221985,
            -0.7207000255584717,
            2.30430006980896
          ]
        },
        {
          "atom_index": 1979,
          "name": "CZ",
          "element": "C",
          "coord": [
            0.5264000296592712,
            -0.7458000183105469,
            2.3320000171661377
          ]
        },
        {
          "atom_index": 1980,
          "name": "NH1",
          "element": "N",
          "coord": [
            0.42969998717308044,
            -0.6697999835014343,
            2.2811999320983887
          ]
        },
        {
          "atom_index": 1981,
          "name": "NH2",
          "element": "N",
          "coord": [
            0.49729999899864197,
            -0.8450999855995178,
            2.41510009765625
          ]
        }
      ]
    },
    {
      "id": "A:277",
      "chain": "A",
      "resseq": 277,
      "icode": "",
      "resname": "GLN",
      "hetflag": " ",
      "sasa": 0.0,
      "atoms": [
        {
          "atom_index": 1982,
          "name": "N",
          "element": "N",
          "coord": [
            0.6306999921798706,
            -0.6039000153541565,
            1.645799994468689
          ]
        },
        {
          "atom_index": 1983,
          "name": "CA",
          "element": "C",
          "coord": [
            0.621999979019165,
            -0.5303000211715698,
            1.5194000005722046
          ]
        },
        {
          "atom_index": 1984,
          "name": "C",
          "element": "C",
          "coord": [
            0.4894999861717224,
            -0.45750001072883606,
            1.5068999528884888
          ]
        },
        {
          "atom_index": 1985,
          "name": "O",
          "element": "O",
          "coord": [
            0.3971000015735626,
            -0.4848000109195709,
            1.5815000534057617
          ]
        },
        {
          "atom_index": 1986,
          "name": "CB",
          "element": "C",
          "coord": [
            0.6407999992370605,
            -0.6251000165939331,
            1.4016000032424927
          ]
        },
        {
          "atom_index": 1987,
          "name": "CG",
          "element": "C",
          "coord": [
            0.5419999957084656,
            -0.7365000247955322,
            1.402500033378601
          ]
        },
        {
          "atom_index": 1988,
          "name": "CD",
          "element": "C",
          "coord": [
            0.5465999841690063,
            -0.8234999775886536,
            1.2783000469207764
          ]
        },
        {
          "atom_index": 1989,
          "name": "OE1",
          "element": "O",
          "coord": [
            0.5533999800682068,
            -0.9447000026702881,
            1.2888000011444092
          ]
        },
        {
          "atom_index": 1990,
          "name": "NE2",
          "element": "N",
          "coord": [
            0.5378999710083008,
            -0.7623999714851379,
            1.1619000434875488
          ]
        }
      ]
    },
    {
      "id": "A:278",
      "chain": "A",
      "resseq": 278,
      "icode": "",
      "resname": "ARG",
      "hetflag": " ",
      "sasa": 1.5509417057037354,
      "atoms": [
        {
          "atom_index": 1991,
          "name": "N",
          "element": "N",
          "coord": [
            0.482699990272522,
            -0.3644999861717224,
            1.4127000570297241
          ]
        },
        {
          "atom_index": 1992,
          "name": "CA",
          "element": "C",
          "coord": [
            0.3619000017642975,
            -0.28630000352859497,
            1.3899999856948853
          ]
        },
        {
          "atom_index": 1993,
          "name": "C",
          "element": "C",
          "coord": [
            0.25200000405311584,
            -0.37119999527931213,
            1.3277000188827515
          ]
        },
        {
          "atom_index": 1994,
          "name": "O",
          "element": "O",
          "coord": [
            0.2727999985218048,
            -0.43560001254081726,
            1.2258000373840332
          ]
        },
        {
          "atom_index": 1995,
          "name": "CB",
          "element": "C",
          "coord": [
            0.39340001344680786,
            -0.16899999976158142,
            1.2973999977111816
          ]
        },
        {
          "atom_index": 1996,
          "name": "CG",
          "element": "C",
          "coord": [
            0.2728999853134155,
            -0.08169999718666077,
            1.2660000324249268
          ]
        },
        {
          "atom_index": 1997,
          "name": "CD",
          "element": "C",
          "coord": [
            0.3122999966144562,
            0.042100001126527786,
            1.1878999471664429
          ]
        },
        {
          "atom_index": 1998,
          "name": "NE",
          "element": "N",
          "coord": [
            0.19789999723434448,
            0.1316000074148178,
            1.1722999811172485
          ]
        },
        {
          "atom_index": 1999,
          "name": "CZ",
          "element": "C",
          "coord": [
            0.11420000344514847,
            0.1298000067472458,
            1.069000005722046
          ]
        },
        {
          "atom_index": 2000,
          "name": "NH1",
          "element": "N",
          "coord": [
            0.1306000053882599,
            0.04270000010728836,
            0.9700000286102295
          ]
        },
        {
          "atom_index": 2001,
          "name": "NH2",
          "element": "N",
          "coord": [
            0.013100000098347664,
            0.21580000221729279,
            1.0643999576568604
          ]
        }
      ]
    },
    {
      "id": "A:279",
      "chain": "A",
      "resseq": 279,
      "icode": "",
      "resname": "ASN",
      "hetflag": " ",
      "sasa": 0.0,
      "atoms": [
        {
          "atom_index": 2002,
          "name": "N",
          "element": "N",
          "coord": [
            0.13439999520778656,
            -0.36629998683929443,
            1.3890000581741333
          ]
        },
        {
          "atom_index": 2003,
          "name": "CA",
          "element": "C",
          "coord": [
            0.016200000420212746,
            -0.42500001192092896,
            1.330399990081787
          ]
        },
        {
          "atom_index": 2004,
          "name": "C",
          "element": "C",
          "coord": [
            -0.04610000178217888,
            -0.3138999938964844,
            1.24590003490448
          ]
        },
        {
          "atom_index": 2005,
          "name": "O",
          "element": "O",
          "coord": [
            -0.09229999780654907,
            -0.21739999949932098,
            1.3029999732971191
          ]
        },
        {
          "atom_index": 2006,
          "name": "CB",
          "element": "C",
          "coord": [
            -0.07819999754428864,
            -0.4661000072956085,
            1.4430999755859375
          ]
        },
        {
          "atom_index": 2007,
          "name": "CG",
          "element": "C",
          "coord": [
            -0.20669999718666077,
            -0.5271999835968018,
            1.391800045967102
          ]
        },
        {
          "atom_index": 2008,
          "name": "OD1",
          "element": "O",
          "coord": [
            -0.25760000944137573,
            -0.4875999987125397,
            1.2878999710083008
          ]
        },
        {
          "atom_index": 2009,
          "name": "ND2",
          "element": "N",
          "coord": [
            -0.2597000002861023,
            -0.6234999895095825,
            1.465499997138977
          ]
        }
      ]
    },
    {
      "id": "A:280",
      "chain": "A",
      "resseq": 280,
      "icode": "",
      "resname": "PRO",
      "hetflag": " ",
      "sasa": 0.0,
      "atoms": [
        {
          "atom_index": 2010,
          "name": "N",
          "element": "N",
          "coord": [
            -0.04360000044107437,
            -0.3248000144958496,
            1.1105999946594238
          ]
        },
        {
          "atom_index": 2011,
          "name": "CA",
          "element": "C",
          "coord": [
            -0.09300000220537186,
            -0.2143000066280365,
            1.027400016784668
          ]
        },
        {
          "atom_index": 2012,
          "name": "C",
          "element": "C",
          "coord": [
            -0.23980000615119934,
            -0.1817999929189682,
            1.0470000505447388
          ]
        },
        {
          "atom_index": 2013,
          "name": "O",
          "element": "O",
          "coord": [
            -0.2822999954223633,
            -0.0706000030040741,
            1.0149999856948853
          ]
        },
        {
          "atom_index": 2014,
          "name": "CB",
          "element": "C",
          "coord": [
            -0.07039999961853027,
            -0.265500009059906,
            0.8851000070571899
          ]
        },
        {
          "atom_index": 2015,
          "name": "CG",
          "element": "C",
          "coord": [
            0.03880000114440918,
            -0.35899999737739563,
            0.8978999853134155
          ]
        },
        {
          "atom_index": 2016,
          "name": "CD",
          "element": "C",
          "coord": [
            0.010200000368058681,
            -0.4325999915599823,
            1.0263999700546265
          ]
        }
      ]
    },
    {
      "id": "A:281",
      "chain": "A",
      "resseq": 281,
      "icode": "",
      "resname": "LEU",
      "hetflag": " ",
      "sasa": 0.0,
      "atoms": [
        {
          "atom_index": 2017,
          "name": "N",
          "element": "N",
          "coord": [
            -0.3165999948978424,
            -0.2759000062942505,
            1.1009999513626099
          ]
        },
        {
          "atom_index": 2018,
          "name": "CA",
          "element": "C",
          "coord": [
            -0.45890000462532043,
            -0.2492000013589859,
            1.1270999908447266
          ]
        },
        {
          "atom_index": 2019,
          "name": "C",
          "element": "C",
          "coord": [
            -0.4828000068664551,
            -0.16740000247955322,
            1.2529000043869019
          ]
        },
        {
          "atom_index": 2020,
          "name": "O",
          "element": "O",
          "coord": [
            -0.5626000165939331,
            -0.07400000095367432,
            1.2520999908447266
          ]
        },
        {
          "atom_index": 2021,
          "name": "CB",
          "element": "C",
          "coord": [
            -0.5404999852180481,
            -0.37869998812675476,
            1.132699966430664
          ]
        },
        {
          "atom_index": 2022,
          "name": "CG",
          "element": "C",
          "coord": [
            -0.5735999941825867,
            -0.4456999897956848,
            0.9994000196456909
          ]
        },
        {
          "atom_index": 2023,
          "name": "CD1",
          "element": "C",
          "coord": [
            -0.614799976348877,
            -0.590399980545044,
            1.020799994468689
          ]
        },
        {
          "atom_index": 2024,
          "name": "CD2",
          "element": "C",
          "coord": [
            -0.6830999851226807,
            -0.3686999976634979,
            0.927299976348877
          ]
        }
      ]
    },
    {
      "id": "A:282",
      "chain": "A",
      "resseq": 282,
      "icode": "",
      "resname": "SER",
      "hetflag": " ",
      "sasa": 0.0,
      "atoms": [
        {
          "atom_index": 2025,
          "name": "N",
          "element": "N",
          "coord": [
            -0.4140999913215637,
            -0.2021999955177307,
            1.3609999418258667
          ]
        },
        {
          "atom_index": 2026,
          "name": "CA",
          "element": "C",
          "coord": [
            -0.4260999858379364,
            -0.12690000236034393,
            1.4845000505447388
          ]
        },
        {
          "atom_index": 2027,
          "name": "C",
          "element": "C",
          "coord": [
            -0.3287999927997589,
            -0.00930000003427267,
            1.4881000518798828
          ]
        },
        {
          "atom_index": 2028,
          "name": "O",
          "element": "O",
          "coord": [
            -0.3521000146865845,
            0.0877000018954277,
            1.559499979019165
          ]
        },
        {
          "atom_index": 2029,
          "name": "CB",
          "element": "C",
          "coord": [
            -0.4032000005245209,
            -0.2168000042438507,
            1.6054999828338623
          ]
        },
        {
          "atom_index": 2030,
          "name": "OG",
          "element": "O",
          "coord": [
            -0.2694999873638153,
            -0.26429998874664307,
            1.6075999736785889
          ]
        }
      ]
    },
    {
      "id": "A:283",
      "chain": "A",
      "resseq": 283,
      "icode": "",
      "resname": "GLY",
      "hetflag": " ",
      "sasa": 0.37835830450057983,
      "atoms": [
        {
          "atom_index": 2031,
          "name": "N",
          "element": "N",
          "coord": [
            -0.22200000286102295,
            -0.017999999225139618,
            1.4088000059127808
          ]
        },
        {
          "atom_index": 2032,
          "name": "CA",
          "element": "C",
          "coord": [
            -0.11299999803304672,
            0.07900000363588333,
            1.4103000164031982
          ]
        },
        {
          "atom_index": 2033,
          "name": "C",
          "element": "C",
          "coord": [
            -0.03189999982714653,
            0.07429999858140945,
            1.5383000373840332
          ]
        },
        {
          "atom_index": 2034,
          "name": "O",
          "element": "O",
          "coord": [
            0.042100001126527786,
            0.16820000112056732,
            1.567199945449829
          ]
        }
      ]
    },
    {
      "id": "A:284",
      "chain": "A",
      "resseq": 284,
      "icode": "",
      "resname": "ARG",
      "hetflag": " ",
      "sasa": 4.463527679443359,
      "atoms": [
        {
          "atom_index": 2035,
          "name": "N",
          "element": "N",
          "coord": [
            -0.0471000000834465,
            -0.0333000011742115,
            1.6154999732971191
          ]
        },
        {
          "atom_index": 2036,
          "name": "CA",
          "element": "C",
          "coord": [
            0.026200000196695328,
            -0.05339999869465828,
            1.7402000427246094
          ]
        },
        {
          "atom_index": 2037,
          "name": "C",
          "element": "C",
          "coord": [
            0.1306000053882599,
            -0.16329999268054962,
            1.7231999635696411
          ]
        },
        {
          "atom_index": 2038,
          "name": "O",
          "element": "O",
          "coord": [
            0.11559999734163284,
            -0.25360000133514404,
            1.6382999420166016
          ]
        },
        {
          "atom_index": 2039,
          "name": "CB",
          "element": "C",
          "coord": [
            -0.06669999659061432,
            -0.09650000184774399,
            1.853600025177002
          ]
        },
        {
          "atom_index": 2040,
          "name": "CG",
          "element": "C",
          "coord": [
            -0.19059999287128448,
            -0.011099999770522118,
            1.8746000528335571
          ]
        },
        {
          "atom_index": 2041,
          "name": "CD",
          "element": "C",
          "coord": [
            -0.15850000083446503,
            0.13680000603199005,
            1.8904000520706177
          ]
        },
        {
          "atom_index": 2042,
          "name": "NE",
          "element": "N",
          "coord": [
            -0.0608999989926815,
            0.1657000035047531,
            1.9961999654769897
          ]
        },
        {
          "atom_index": 2043,
          "name": "CZ",
          "element": "C",
          "coord": [
            -0.07930000126361847,
            0.14350000023841858,
            2.1266000270843506
          ]
        },
        {
          "atom_index": 2044,
          "name": "NH1",
          "element": "N",
          "coord": [
            -0.19210000336170197,
            0.08839999884366989,
            2.1714999675750732
          ]
        },
        {
          "atom_index": 2045,
          "name": "NH2",
          "element": "N",
          "coord": [
            0.016599999740719795,
            0.17560000717639923,
            2.212899923324585
          ]
        }
      ]
    },
    {
      "id": "A:285",
      "chain": "A",
      "resseq": 285,
      "icode": "",
      "resname": "PHE",
      "hetflag": " ",
      "sasa": 0.12906184792518616,
      "atoms": [
        {
          "atom_index": 2046,
          "name": "N",
          "element": "N",
          "coord": [
            0.23499999940395355,
            -0.15870000422000885,
            1.8063000440597534
          ]
        },
        {
          "atom_index": 2047,
          "name": "CA",
          "element": "C",
          "coord": [
            0.3310999870300293,
            -0.2700999975204468,
            1.8133000135421753
          ]
        },
        {
          "atom_index": 2048,
          "name": "C",
          "element": "C",
          "coord": [
            0.2800000011920929,
            -0.38420000672340393,
            1.8992999792099
          ]
        },
        {
          "atom_index": 2049,
          "name": "O",
          "element": "O",
          "coord": [
            0.22429999709129333,
            -0.3628999888896942,
            2.0064001083374023
          ]
        },
        {
          "atom_index": 2050,
          "name": "CB",
          "element": "C",
          "coord": [
            0.4683000147342682,
            -0.22259999811649323,
            1.8633999824523926
          ]
        },
        {
          "atom_index": 2051,
          "name": "CG",
          "element": "C",
          "coord": [
            0.5616000294685364,
            -0.18709999322891235,
            1.753000020980835
          ]
        },
        {
          "atom_index": 2052,
          "name": "CD1",
          "element": "C",
          "coord": [
            0.5271000266075134,
            -0.0877000018954277,
            1.6608999967575073
          ]
        },
        {
          "atom_index": 2053,
          "name": "CD2",
          "element": "C",
          "coord": [
            0.6819999814033508,
            -0.2547000050544739,
            1.7379000186920166
          ]
        },
        {
          "atom_index": 2054,
          "name": "CE1",
          "element": "C",
          "coord": [
            0.61080002784729,
            -0.05570000037550926,
            1.5550999641418457
          ]
        },
        {
          "atom_index": 2055,
          "name": "CE2",
          "element": "C",
          "coord": [
            0.7685999870300293,
            -0.2223999947309494,
            1.632599949836731
          ]
        },
        {
          "atom_index": 2056,
          "name": "CZ",
          "element": "C",
          "coord": [
            0.73089998960495,
            -0.12330000102519989,
            1.5401999950408936
          ]
        }
      ]
    },
    {
      "id": "A:286",
      "chain": "A",
      "resseq": 286,
      "icode": "",
      "resname": "GLU",
      "hetflag": " ",
      "sasa": 0.0,
      "atoms": [
        {
          "atom_index": 2057,
          "name": "N",
          "element": "N",
          "coord": [
            0.29840001463890076,
            -0.5055000185966492,
            1.8494000434875488
          ]
        },
        {
          "atom_index": 2058,
          "name": "CA",
          "element": "C",
          "coord": [
            0.2409999966621399,
            -0.6265000104904175,
            1.908400058746338
          ]
        },
        {
          "atom_index": 2059,
          "name": "C",
          "element": "C",
          "coord": [
            0.3377000093460083,
            -0.7407000064849854,
            1.8752000331878662
          ]
        },
        {
          "atom_index": 2060,
          "name": "O",
          "element": "O",
          "coord": [
            0.4041000008583069,
            -0.737500011920929,
            1.7721999883651733
          ]
        },
        {
          "atom_index": 2061,
          "name": "CB",
          "element": "C",
          "coord": [
            0.10189999639987946,
            -0.6554999947547913,
            1.8463000059127808
          ]
        },
        {
          "atom_index": 2062,
          "name": "CG",
          "element": "C",
          "coord": [
            -0.0026000000070780516,
            -0.5424000024795532,
            1.8667000532150269
          ]
        },
        {
          "atom_index": 2063,
          "name": "CD",
          "element": "C",
          "coord": [
            -0.13199999928474426,
            -0.5616999864578247,
            1.7870999574661255
          ]
        },
        {
          "atom_index": 2064,
          "name": "OE1",
          "element": "O",
          "coord": [
            -0.22050000727176666,
            -0.47110000252723694,
            1.7958999872207642
          ]
        },
        {
          "atom_index": 2065,
          "name": "OE2",
          "element": "O",
          "coord": [
            -0.1437000036239624,
            -0.6672000288963318,
            1.7171000242233276
          ]
        }
      ]
    },
    {
      "id": "A:287",
      "chain": "A",
      "resseq": 287,
      "icode": "",
      "resname": "ARG",
      "hetflag": " ",
      "sasa": 0.0,
      "atoms": [
        {
          "atom_index": 2066,
          "name": "N",
          "element": "N",
          "coord": [
            0.3450999855995178,
            -0.8403000235557556,
            1.961899995803833
          ]
        },
        {
          "atom_index": 2067,
          "name": "CA",
          "element": "C",
          "coord": [
            0.4108000099658966,
            -0.9642999768257141,
            1.9235999584197998
          ]
        },
        {
          "atom_index": 2068,
          "name": "C",
          "element": "C",
          "coord": [
            0.304500013589859,
            -1.0429999828338623,
            1.84660005569458
          ]
        },
        {
          "atom_index": 2069,
          "name": "O",
          "element": "O",
          "coord": [
            0.2021999955177307,
            -1.0801000595092773,
            1.902500033378601
          ]
        },
        {
          "atom_index": 2070,
          "name": "CB",
          "element": "C",
          "coord": [
            0.4643999934196472,
            -1.0389000177383423,
            2.0471999645233154
          ]
        },
        {
          "atom_index": 2071,
          "name": "CG",
          "element": "C",
          "coord": [
            0.5698000192642212,
            -1.1416000127792358,
            2.016700029373169
          ]
        },
        {
          "atom_index": 2072,
          "name": "CD",
          "element": "C",
          "coord": [
            0.6690000295639038,
            -1.1729999780654907,
            2.1335999965667725
          ]
        },
        {
          "atom_index": 2073,
          "name": "NE",
          "element": "N",
          "coord": [
            0.6053000092506409,
            -1.1845999956130981,
            2.266200065612793
          ]
        },
        {
          "atom_index": 2074,
          "name": "CZ",
          "element": "C",
          "coord": [
            0.5195000171661377,
            -1.2800999879837036,
            2.3017001152038574
          ]
        },
        {
          "atom_index": 2075,
          "name": "NH1",
          "element": "N",
          "coord": [
            0.48579999804496765,
            -1.3738000392913818,
            2.2153000831604004
          ]
        },
        {
          "atom_index": 2076,
          "name": "NH2",
          "element": "N",
          "coord": [
            0.4657999873161316,
            -1.281999945640564,
            2.4235000610351562
          ]
        }
      ]
    },
    {
      "id": "A:288",
      "chain": "A",
      "resseq": 288,
      "icode": "",
      "resname": "ILE",
      "hetflag": " ",
      "sasa": 0.0,
      "atoms": [
        {
          "atom_index": 2077,
          "name": "N",
          "element": "N",
          "coord": [
            0.3260999917984009,
            -1.0597000122070312,
            1.7173000574111938
          ]
        },
        {
          "atom_index": 2078,
          "name": "CA",
          "element": "C",
          "coord": [
            0.23260000348091125,
            -1.1318999528884888,
            1.631100058555603
          ]
        },
        {
          "atom_index": 2079,
          "name": "C",
          "element": "C",
          "coord": [
            0.28839999437332153,
            -1.273800015449524,
            1.6201000213623047
          ]
        },
        {
          "atom_index": 2080,
          "name": "O",
          "element": "O",
          "coord": [
            0.39809998869895935,
            -1.2955000400543213,
            1.5636999607086182
          ]
        },
        {
          "atom_index": 2081,
          "name": "CB",
          "element": "C",
          "coord": [
            0.21940000355243683,
            -1.0649000406265259,
            1.4931999444961548
          ]
        },
        {
          "atom_index": 2082,
          "name": "CG1",
          "element": "C",
          "coord": [
            0.17890000343322754,
            -0.9158999919891357,
            1.5083999633789062
          ]
        },
        {
          "atom_index": 2083,
          "name": "CG2",
          "element": "C",
          "coord": [
            0.11659999936819077,
            -1.1398999691009521,
            1.4062999486923218
          ]
        },
        {
          "atom_index": 2084,
          "name": "CD1",
          "element": "C",
          "coord": [
            0.1753000020980835,
            -0.8406999707221985,
            1.378600001335144
          ]
        }
      ]
    },
    {
      "id": "A:289",
      "chain": "A",
      "resseq": 289,
      "icode": "",
      "resname": "GLU",
      "hetflag": " ",
      "sasa": 0.0,
      "atoms": [
        {
          "atom_index": 2085,
          "name": "N",
          "element": "N",
          "coord": [
            0.21619999408721924,
            -1.3694000244140625,
            1.6777000427246094
          ]
        },
        {
          "atom_index": 2086,
          "name": "CA",
          "element": "C",
          "coord": [
            0.2703999876976013,
            -1.5041999816894531,
            1.6988999843597412
          ]
        },
        {
          "atom_index": 2087,
          "name": "C",
          "element": "C",
          "coord": [
            0.20550000667572021,
            -1.6086000204086304,
            1.6083999872207642
          ]
        },
        {
          "atom_index": 2088,
          "name": "O",
          "element": "O",
          "coord": [
            0.20090000331401825,
            -1.728600025177002,
            1.6411999464035034
          ]
        },
        {
          "atom_index": 2089,
          "name": "CB",
          "element": "C",
          "coord": [
            0.2483000010251999,
            -1.54830002784729,
            1.842900037765503
          ]
        },
        {
          "atom_index": 2090,
          "name": "CG",
          "element": "C",
          "coord": [
            0.3165000081062317,
            -1.4693000316619873,
            1.950700044631958
          ]
        },
        {
          "atom_index": 2091,
          "name": "CD",
          "element": "C",
          "coord": [
            0.23589999973773956,
            -1.4696999788284302,
            2.0815999507904053
          ]
        },
        {
          "atom_index": 2092,
          "name": "OE1",
          "element": "O",
          "coord": [
            0.26589998602867126,
            -1.3846999406814575,
            2.1672000885009766
          ]
        },
        {
          "atom_index": 2093,
          "name": "OE2",
          "element": "O",
          "coord": [
            0.14219999313354492,
            -1.551800012588501,
            2.0996999740600586
          ]
        }
      ]
    },
    {
      "id": "A:290",
      "chain": "A",
      "resseq": 290,
      "icode": "",
      "resname": "THR",
      "hetflag": " ",
      "sasa": 0.0,
      "atoms": [
        {
          "atom_index": 2094,
          "name": "N",
          "element": "N",
          "coord": [
            0.16089999675750732,
            -1.5647000074386597,
            1.492400050163269
          ]
        },
        {
          "atom_index": 2095,
          "name": "CA",
          "element": "C",
          "coord": [
            0.08950000256299973,
            -1.6542999744415283,
            1.4012000560760498
          ]
        },
        {
          "atom_index": 2096,
          "name": "C",
          "element": "C",
          "coord": [
            0.18529999256134033,
            -1.729200005531311,
            1.3066999912261963
          ]
        },
        {
          "atom_index": 2097,
          "name": "O",
          "element": "O",
          "coord": [
            0.29649999737739563,
            -1.6836999654769897,
            1.2811000347137451
          ]
        },
        {
          "atom_index": 2098,
          "name": "CB",
          "element": "C",
          "coord": [
            -0.010499999858438969,
            -1.5751999616622925,
            1.3176000118255615
          ]
        },
        {
          "atom_index": 2099,
          "name": "OG1",
          "element": "O",
          "coord": [
            0.06260000169277191,
            -1.4843000173568726,
            1.2359000444412231
          ]
        },
        {
          "atom_index": 2100,
          "name": "CG2",
          "element": "C",
          "coord": [
            -0.10909999907016754,
            -1.4974000453948975,
            1.4043999910354614
          ]
        }
      ]
    },
    {
      "id": "A:291",
      "chain": "A",
      "resseq": 291,
      "icode": "",
      "resname": "TRP",
      "hetflag": " ",
      "sasa": 0.0,
      "atoms": [
        {
          "atom_index": 2101,
          "name": "N",
          "element": "N",
          "coord": [
            0.1412000060081482,
            -1.8456000089645386,
            1.256700038909912
          ]
        },
        {
          "atom_index": 2102,
          "name": "CA",
          "element": "C",
          "coord": [
            0.2184000015258789,
            -1.9213999509811401,
            1.1591999530792236
          ]
        },
        {
          "atom_index": 2103,
          "name": "C",
          "element": "C",
          "coord": [
            0.23980000615119934,
            -1.8345999717712402,
            1.0347000360488892
          ]
        },
        {
          "atom_index": 2104,
          "name": "O",
          "element": "O",
          "coord": [
            0.3495999872684479,
            -1.825600028038025,
            0.9817000031471252
          ]
        },
        {
          "atom_index": 2105,
          "name": "CB",
          "element": "C",
          "coord": [
            0.1387999951839447,
            -2.049299955368042,
            1.1274000406265259
          ]
        },
        {
          "atom_index": 2106,
          "name": "CG",
          "element": "C",
          "coord": [
            0.20149999856948853,
            -2.1454999446868896,
            1.034000039100647
          ]
        },
        {
          "atom_index": 2107,
          "name": "CD1",
          "element": "C",
          "coord": [
            0.266400009393692,
            -2.260499954223633,
            1.0670000314712524
          ]
        },
        {
          "atom_index": 2108,
          "name": "CD2",
          "element": "C",
          "coord": [
            0.19769999384880066,
            -2.1405999660491943,
            0.890999972820282
          ]
        },
        {
          "atom_index": 2109,
          "name": "NE1",
          "element": "N",
          "coord": [
            0.3093000054359436,
            -2.32450008392334,
            0.9535999894142151
          ]
        },
        {
          "atom_index": 2110,
          "name": "CE2",
          "element": "C",
          "coord": [
            0.26759999990463257,
            -2.253499984741211,
            0.8440999984741211
          ]
        },
        {
          "atom_index": 2111,
          "name": "CE3",
          "element": "C",
          "coord": [
            0.14309999346733093,
            -2.049999952316284,
            0.7982000112533569
          ]
        },
        {
          "atom_index": 2112,
          "name": "CZ2",
          "element": "C",
          "coord": [
            0.28540000319480896,
            -2.279900074005127,
            0.7069000005722046
          ]
        },
        {
          "atom_index": 2113,
          "name": "CZ3",
          "element": "C",
          "coord": [
            0.16060000658035278,
            -2.0768001079559326,
            0.6601999998092651
          ]
        },
        {
          "atom_index": 2114,
          "name": "CH2",
          "element": "C",
          "coord": [
            0.23160000145435333,
            -2.189199924468994,
            0.6173999905586243
          ]
        }
      ]
    },
    {
      "id": "A:292",
      "chain": "A",
      "resseq": 292,
      "icode": "",
      "resname": "SER",
      "hetflag": " ",
      "sasa": 0.0,
      "atoms": [
        {
          "atom_index": 2115,
          "name": "N",
          "element": "N",
          "coord": [
            0.13420000672340393,
            -1.7661999464035034,
            0.9908999800682068
          ]
        },
        {
          "atom_index": 2116,
          "name": "CA",
          "element": "C",
          "coord": [
            0.1444000005722046,
            -1.6815999746322632,
            0.8711000084877014
          ]
        },
        {
          "atom_index": 2117,
          "name": "C",
          "element": "C",
          "coord": [
            0.24289999902248383,
            -1.5667999982833862,
            0.8891000151634216
          ]
        },
        {
          "atom_index": 2118,
          "name": "O",
          "element": "O",
          "coord": [
            0.31189998984336853,
            -1.5288000106811523,
            0.7936999797821045
          ]
        },
        {
          "atom_index": 2119,
          "name": "CB",
          "element": "C",
          "coord": [
            0.0071000000461936,
            -1.631500005722046,
            0.8313000202178955
          ]
        },
        {
          "atom_index": 2120,
          "name": "OG",
          "element": "O",
          "coord": [
            -0.042399998754262924,
            -1.5463000535964966,
            0.930899977684021
          ]
        }
      ]
    },
    {
      "id": "A:293",
      "chain": "A",
      "resseq": 293,
      "icode": "",
      "resname": "ASN",
      "hetflag": " ",
      "sasa": 0.0,
      "atoms": [
        {
          "atom_index": 2121,
          "name": "N",
          "element": "N",
          "coord": [
            0.25200000405311584,
            -1.511299967765808,
            1.0098999738693237
          ]
        },
        {
          "atom_index": 2122,
          "name": "CA",
          "element": "C",
          "coord": [
            0.3522999882698059,
            -1.4111000299453735,
            1.033400058746338
          ]
        },
        {
          "atom_index": 2123,
          "name": "C",
          "element": "C",
          "coord": [
            0.4918000102043152,
            -1.4678000211715698,
            1.0198999643325806
          ]
        },
        {
          "atom_index": 2124,
          "name": "O",
          "element": "O",
          "coord": [
            0.5756000280380249,
            -1.4086999893188477,
            0.9521999955177307
          ]
        },
        {
          "atom_index": 2125,
          "name": "CB",
          "element": "C",
          "coord": [
            0.3382999897003174,
            -1.3464000225067139,
            1.1694999933242798
          ]
        },
        {
          "atom_index": 2126,
          "name": "CG",
          "element": "C",
          "coord": [
            0.4415000081062317,
            -1.2388999462127686,
            1.1891000270843506
          ]
        },
        {
          "atom_index": 2127,
          "name": "OD1",
          "element": "O",
          "coord": [
            0.436599999666214,
            -1.132699966430664,
            1.1258000135421753
          ]
        },
        {
          "atom_index": 2128,
          "name": "ND2",
          "element": "N",
          "coord": [
            0.5403000116348267,
            -1.2691999673843384,
            1.2694000005722046
          ]
        }
      ]
    },
    {
      "id": "A:294",
      "chain": "A",
      "resseq": 294,
      "icode": "",
      "resname": "ALA",
      "hetflag": " ",
      "sasa": 0.0,
      "atoms": [
        {
          "atom_index": 2129,
          "name": "N",
          "element": "N",
          "coord": [
            0.5145000219345093,
            -1.5836000442504883,
            1.0816999673843384
          ]
        },
        {
          "atom_index": 2130,
          "name": "CA",
          "element": "C",
          "coord": [
            0.6462000012397766,
            -1.6438000202178955,
            1.0805000066757202
          ]
        },
        {
          "atom_index": 2131,
          "name": "C",
          "element": "C",
          "coord": [
            0.6930999755859375,
            -1.6621999740600586,
            0.9380999803543091
          ]
        },
        {
          "atom_index": 2132,
          "name": "O",
          "element": "O",
          "coord": [
            0.8065999746322632,
            -1.625100016593933,
            0.9047999978065491
          ]
        },
        {
          "atom_index": 2133,
          "name": "CB",
          "element": "C",
          "coord": [
            0.644599974155426,
            -1.7740000486373901,
            1.155900001525879
          ]
        }
      ]
    },
    {
      "id": "A:295",
      "chain": "A",
      "resseq": 295,
      "icode": "",
      "resname": "GLN",
      "hetflag": " ",
      "sasa": 0.0,
      "atoms": [
        {
          "atom_index": 2134,
          "name": "N",
          "element": "N",
          "coord": [
            0.6068999767303467,
            -1.7199000120162964,
            0.8539000153541565
          ]
        },
        {
          "atom_index": 2135,
          "name": "CA",
          "element": "C",
          "coord": [
            0.6424000263214111,
            -1.7390999794006348,
            0.7129999995231628
          ]
        },
        {
          "atom_index": 2136,
          "name": "C",
          "element": "C",
          "coord": [
            0.6552000045776367,
            -1.6087000370025635,
            0.6360999941825867
          ]
        },
        {
          "atom_index": 2137,
          "name": "O",
          "element": "O",
          "coord": [
            0.7569000124931335,
            -1.583899974822998,
            0.5702999830245972
          ]
        },
        {
          "atom_index": 2138,
          "name": "CB",
          "element": "C",
          "coord": [
            0.5421000123023987,
            -1.8306000232696533,
            0.6428999900817871
          ]
        },
        {
          "atom_index": 2139,
          "name": "CG",
          "element": "C",
          "coord": [
            0.5774999856948853,
            -1.8513000011444092,
            0.49709999561309814
          ]
        },
        {
          "atom_index": 2140,
          "name": "CD",
          "element": "C",
          "coord": [
            0.48100000619888306,
            -1.9416999816894531,
            0.4260999858379364
          ]
        },
        {
          "atom_index": 2141,
          "name": "OE1",
          "element": "O",
          "coord": [
            0.36649999022483826,
            -1.9048999547958374,
            0.4020000100135803
          ]
        },
        {
          "atom_index": 2142,
          "name": "NE2",
          "element": "N",
          "coord": [
            0.5270000100135803,
            -2.0587000846862793,
            0.39010000228881836
          ]
        }
      ]
    },
    {
      "id": "A:296",
      "chain": "A",
      "resseq": 296,
      "icode": "",
      "resname": "ASN",
      "hetflag": " ",
      "sasa": 0.0,
      "atoms": [
        {
          "atom_index": 2143,
          "name": "N",
          "element": "N",
          "coord": [
            0.5515000224113464,
            -1.5257999897003174,
            0.6406000256538391
          ]
        },
        {
          "atom_index": 2144,
          "name": "CA",
          "element": "C",
          "coord": [
            0.5473999977111816,
            -1.4110000133514404,
            0.5514000058174133
          ]
        },
        {
          "atom_index": 2145,
          "name": "C",
          "element": "C",
          "coord": [
            0.64410001039505,
            -1.3000999689102173,
            0.5921000242233276
          ]
        },
        {
          "atom_index": 2146,
          "name": "O",
          "element": "O",
          "coord": [
            0.7009999752044678,
            -1.2314000129699707,
            0.5060999989509583
          ]
        },
        {
          "atom_index": 2147,
          "name": "CB",
          "element": "C",
          "coord": [
            0.4043000042438507,
            -1.3568999767303467,
            0.5418000221252441
          ]
        },
        {
          "atom_index": 2148,
          "name": "CG",
          "element": "C",
          "coord": [
            0.3086000084877014,
            -1.4569000005722046,
            0.4812999963760376
          ]
        },
        {
          "atom_index": 2149,
          "name": "OD1",
          "element": "O",
          "coord": [
            0.3488999903202057,
            -1.5499000549316406,
            0.4122999906539917
          ]
        },
        {
          "atom_index": 2150,
          "name": "ND2",
          "element": "N",
          "coord": [
            0.1809999942779541,
            -1.4384000301361084,
            0.5088000297546387
          ]
        }
      ]
    },
    {
      "id": "A:297",
      "chain": "A",
      "resseq": 297,
      "icode": "",
      "resname": "GLN",
      "hetflag": " ",
      "sasa": 0.0,
      "atoms": [
        {
          "atom_index": 2151,
          "name": "N",
          "element": "N",
          "coord": [
            0.6597999930381775,
            -1.278499960899353,
            0.722599983215332
          ]
        },
        {
          "atom_index": 2152,
          "name": "CA",
          "element": "C",
          "coord": [
            0.7595000267028809,
            -1.1826000213623047,
            0.7714999914169312
          ]
        },
        {
          "atom_index": 2153,
          "name": "C",
          "element": "C",
          "coord": [
            0.899399995803833,
            -1.2336000204086304,
            0.7366999983787537
          ]
        },
        {
          "atom_index": 2154,
          "name": "O",
          "element": "O",
          "coord": [
            0.9835000038146973,
            -1.1563999652862549,
            0.692300021648407
          ]
        },
        {
          "atom_index": 2155,
          "name": "CB",
          "element": "C",
          "coord": [
            0.7462000250816345,
            -1.1598000526428223,
            0.921500027179718
          ]
        },
        {
          "atom_index": 2156,
          "name": "CG",
          "element": "C",
          "coord": [
            0.8282999992370605,
            -1.0425000190734863,
            0.9722999930381775
          ]
        },
        {
          "atom_index": 2157,
          "name": "CD",
          "element": "C",
          "coord": [
            0.8370000123977661,
            -1.0413000583648682,
            1.1229000091552734
          ]
        },
        {
          "atom_index": 2158,
          "name": "OE1",
          "element": "O",
          "coord": [
            0.8105999827384949,
            -1.1425000429153442,
            1.1890000104904175
          ]
        },
        {
          "atom_index": 2159,
          "name": "NE2",
          "element": "N",
          "coord": [
            0.8715999722480774,
            -0.9248999953269958,
            1.1791000366210938
          ]
        }
      ]
    },
    {
      "id": "A:298",
      "chain": "A",
      "resseq": 298,
      "icode": "",
      "resname": "GLY",
      "hetflag": " ",
      "sasa": 0.0,
      "atoms": [
        {
          "atom_index": 2160,
          "name": "N",
          "element": "N",
          "coord": [
            0.9240999817848206,
            -1.364300012588501,
            0.751800000667572
          ]
        },
        {
          "atom_index": 2161,
          "name": "CA",
          "element": "C",
          "coord": [
            1.0544999837875366,
            -1.419100046157837,
            0.715399980545044
          ]
        },
        {
          "atom_index": 2162,
          "name": "C",
          "element": "C",
          "coord": [
            1.0812000036239624,
            -1.394700050354004,
            0.567300021648407
          ]
        },
        {
          "atom_index": 2163,
          "name": "O",
          "element": "O",
          "coord": [
            1.1888999938964844,
            -1.3524999618530273,
            0.5285000205039978
          ]
        }
      ]
    },
    {
      "id": "A:299",
      "chain": "A",
      "resseq": 299,
      "icode": "",
      "resname": "ILE",
      "hetflag": " ",
      "sasa": 0.0,
      "atoms": [
        {
          "atom_index": 2164,
          "name": "N",
          "element": "N",
          "coord": [
            0.98089998960495,
            -1.419700026512146,
            0.483599990606308
          ]
        },
        {
          "atom_index": 2165,
          "name": "CA",
          "element": "C",
          "coord": [
            0.9973999857902527,
            -1.3985999822616577,
            0.34200000762939453
          ]
        },
        {
          "atom_index": 2166,
          "name": "C",
          "element": "C",
          "coord": [
            1.017799973487854,
            -1.250599980354309,
            0.3109000027179718
          ]
        },
        {
          "atom_index": 2167,
          "name": "O",
          "element": "O",
          "coord": [
            1.107699990272522,
            -1.2152999639511108,
            0.23510000109672546
          ]
        },
        {
          "atom_index": 2168,
          "name": "CB",
          "element": "C",
          "coord": [
            0.8774999976158142,
            -1.455399990081787,
            0.26179999113082886
          ]
        },
        {
          "atom_index": 2169,
          "name": "CG1",
          "element": "C",
          "coord": [
            0.876800000667572,
            -1.6085000038146973,
            0.27410000562667847
          ]
        },
        {
          "atom_index": 2170,
          "name": "CG2",
          "element": "C",
          "coord": [
            0.8820000290870667,
            -1.408400058746338,
            0.11670000106096268
          ]
        },
        {
          "atom_index": 2171,
          "name": "CD1",
          "element": "C",
          "coord": [
            0.7473000288009644,
            -1.6776000261306763,
            0.22759999334812164
          ]
        }
      ]
    },
    {
      "id": "A:300",
      "chain": "A",
      "resseq": 300,
      "icode": "",
      "resname": "ALA",
      "hetflag": " ",
      "sasa": 0.0,
      "atoms": [
        {
          "atom_index": 2172,
          "name": "N",
          "element": "N",
          "coord": [
            0.9372000098228455,
            -1.1628999710083008,
            0.3709999918937683
          ]
        },
        {
          "atom_index": 2173,
          "name": "CA",
          "element": "C",
          "coord": [
            0.9513000249862671,
            -1.0220999717712402,
            0.3398999869823456
          ]
        },
        {
          "atom_index": 2174,
          "name": "C",
          "element": "C",
          "coord": [
            1.0877000093460083,
            -0.9635999798774719,
            0.3763999938964844
          ]
        },
        {
          "atom_index": 2175,
          "name": "O",
          "element": "O",
          "coord": [
            1.1449999809265137,
            -0.8855000138282776,
            0.299699991941452
          ]
        },
        {
          "atom_index": 2176,
          "name": "CB",
          "element": "C",
          "coord": [
            0.8410999774932861,
            -0.9397000074386597,
            0.4050000011920929
          ]
        }
      ]
    },
    {
      "id": "A:301",
      "chain": "A",
      "resseq": 301,
      "icode": "",
      "resname": "VAL",
      "hetflag": " ",
      "sasa": 0.0,
      "atoms": [
        {
          "atom_index": 2177,
          "name": "N",
          "element": "N",
          "coord": [
            1.139299988746643,
            -1.0018999576568604,
            0.49219998717308044
          ]
        },
        {
          "atom_index": 2178,
          "name": "CA",
          "element": "C",
          "coord": [
            1.2689000368118286,
            -0.953000009059906,
            0.5367000102996826
          ]
        },
        {
          "atom_index": 2179,
          "name": "C",
          "element": "C",
          "coord": [
            1.3803000450134277,
            -1.0027999877929688,
            0.44449999928474426
          ]
        },
        {
          "atom_index": 2180,
          "name": "O",
          "element": "O",
          "coord": [
            1.4671000242233276,
            -0.9254000186920166,
            0.4032000005245209
          ]
        },
        {
          "atom_index": 2181,
          "name": "CB",
          "element": "C",
          "coord": [
            1.2928999662399292,
            -0.9900000095367432,
            0.6823999881744385
          ]
        },
        {
          "atom_index": 2182,
          "name": "CG1",
          "element": "C",
          "coord": [
            1.434399962425232,
            -0.9542999863624573,
            0.7250000238418579
          ]
        },
        {
          "atom_index": 2183,
          "name": "CG2",
          "element": "C",
          "coord": [
            1.1871999502182007,
            -0.9235000014305115,
            0.7670999765396118
          ]
        }
      ]
    },
    {
      "id": "A:302",
      "chain": "A",
      "resseq": 302,
      "icode": "",
      "resname": "ALA",
      "hetflag": " ",
      "sasa": 0.0,
      "atoms": [
        {
          "atom_index": 2184,
          "name": "N",
          "element": "N",
          "coord": [
            1.3760000467300415,
            -1.131500005722046,
            0.4083999991416931
          ]
        },
        {
          "atom_index": 2185,
          "name": "CA",
          "element": "C",
          "coord": [
            1.4711999893188477,
            -1.183899998664856,
            0.3125
          ]
        },
        {
          "atom_index": 2186,
          "name": "C",
          "element": "C",
          "coord": [
            1.4657000303268433,
            -1.1124000549316406,
            0.17759999632835388
          ]
        },
        {
          "atom_index": 2187,
          "name": "O",
          "element": "O",
          "coord": [
            1.5686999559402466,
            -1.077299952507019,
            0.12099999934434891
          ]
        },
        {
          "atom_index": 2188,
          "name": "CB",
          "element": "C",
          "coord": [
            1.4463000297546387,
            -1.3351000547409058,
            0.29429998993873596
          ]
        }
      ]
    },
    {
      "id": "A:303",
      "chain": "A",
      "resseq": 303,
      "icode": "",
      "resname": "ARG",
      "hetflag": " ",
      "sasa": 1.1078155040740967,
      "atoms": [
        {
          "atom_index": 2189,
          "name": "N",
          "element": "N",
          "coord": [
            1.3443000316619873,
            -1.0917999744415283,
            0.12680000066757202
          ]
        },
        {
          "atom_index": 2190,
          "name": "CA",
          "element": "C",
          "coord": [
            1.3248000144958496,
            -1.0332000255584717,
            -0.004900000058114529
          ]
        },
        {
          "atom_index": 2191,
          "name": "C",
          "element": "C",
          "coord": [
            1.3876999616622925,
            -0.8939999938011169,
            -0.009700000286102295
          ]
        },
        {
          "atom_index": 2192,
          "name": "O",
          "element": "O",
          "coord": [
            1.4600000381469727,
            -0.861299991607666,
            -0.10360000282526016
          ]
        },
        {
          "atom_index": 2193,
          "name": "CB",
          "element": "C",
          "coord": [
            1.1751999855041504,
            -1.0293999910354614,
            -0.03880000114440918
          ]
        },
        {
          "atom_index": 2194,
          "name": "CG",
          "element": "C",
          "coord": [
            1.1401000022888184,
            -0.9634000062942505,
            -0.17319999635219574
          ]
        },
        {
          "atom_index": 2195,
          "name": "CD",
          "element": "C",
          "coord": [
            1.2167999744415283,
            -1.0221999883651733,
            -0.2939999997615814
          ]
        },
        {
          "atom_index": 2196,
          "name": "NE",
          "element": "N",
          "coord": [
            1.1842000484466553,
            -1.162500023841858,
            -0.32350000739097595
          ]
        },
        {
          "atom_index": 2197,
          "name": "CZ",
          "element": "C",
          "coord": [
            1.217900037765503,
            -1.2281999588012695,
            -0.43529999256134033
          ]
        },
        {
          "atom_index": 2198,
          "name": "NH1",
          "element": "N",
          "coord": [
            1.285099983215332,
            -1.1676000356674194,
            -0.5328999757766724
          ]
        },
        {
          "atom_index": 2199,
          "name": "NH2",
          "element": "N",
          "coord": [
            1.1837999820709229,
            -1.3560999631881714,
            -0.44940000772476196
          ]
        }
      ]
    },
    {
      "id": "A:304",
      "chain": "A",
      "resseq": 304,
      "icode": "",
      "resname": "HIS",
      "hetflag": " ",
      "sasa": 0.0,
      "atoms": [
        {
          "atom_index": 2200,
          "name": "N",
          "element": "N",
          "coord": [
            1.3658000230789185,
            -0.8159000277519226,
            0.09589999914169312
          ]
        },
        {
          "atom_index": 2201,
          "name": "CA",
          "element": "C",
          "coord": [
            1.4169000387191772,
            -0.6791999936103821,
            0.10459999740123749
          ]
        },
        {
          "atom_index": 2202,
          "name": "C",
          "element": "C",
          "coord": [
            1.5676000118255615,
            -0.6726999878883362,
            0.13189999759197235
          ]
        },
        {
          "atom_index": 2203,
          "name": "O",
          "element": "O",
          "coord": [
            1.6346999406814575,
            -0.57669997215271,
            0.09350000321865082
          ]
        },
        {
          "atom_index": 2204,
          "name": "CB",
          "element": "C",
          "coord": [
            1.3379000425338745,
            -0.5982000231742859,
            0.20739999413490295
          ]
        },
        {
          "atom_index": 2205,
          "name": "CG",
          "element": "C",
          "coord": [
            1.3897000551223755,
            -0.45879998803138733,
            0.22429999709129333
          ]
        },
        {
          "atom_index": 2206,
          "name": "ND1",
          "element": "N",
          "coord": [
            1.4847999811172485,
            -0.42730000615119934,
            0.31859999895095825
          ]
        },
        {
          "atom_index": 2207,
          "name": "CD2",
          "element": "C",
          "coord": [
            1.3634999990463257,
            -0.3440999984741211,
            0.15700000524520874
          ]
        },
        {
          "atom_index": 2208,
          "name": "CE1",
          "element": "C",
          "coord": [
            1.5140999555587769,
            -0.29840001463890076,
            0.30959999561309814
          ]
        },
        {
          "atom_index": 2209,
          "name": "NE2",
          "element": "N",
          "coord": [
            1.4422999620437622,
            -0.2459000051021576,
            0.211899995803833
          ]
        }
      ]
    },
    {
      "id": "A:305",
      "chain": "A",
      "resseq": 305,
      "icode": "",
      "resname": "LEU",
      "hetflag": " ",
      "sasa": 0.0,
      "atoms": [
        {
          "atom_index": 2210,
          "name": "N",
          "element": "N",
          "coord": [
            1.621899962425232,
            -0.7735999822616577,
            0.1988999992609024
          ]
        },
        {
          "atom_index": 2211,
          "name": "CA",
          "element": "C",
          "coord": [
            1.7676000595092773,
            -0.7789999842643738,
            0.21469999849796295
          ]
        },
        {
          "atom_index": 2212,
          "name": "C",
          "element": "C",
          "coord": [
            1.8367999792099,
            -0.8009999990463257,
            0.08020000159740448
          ]
        },
        {
          "atom_index": 2213,
          "name": "O",
          "element": "O",
          "coord": [
            1.9387999773025513,
            -0.7389000058174133,
            0.052299998700618744
          ]
        },
        {
          "atom_index": 2214,
          "name": "CB",
          "element": "C",
          "coord": [
            1.8085999488830566,
            -0.8889999985694885,
            0.31189998984336853
          ]
        },
        {
          "atom_index": 2215,
          "name": "CG",
          "element": "C",
          "coord": [
            1.8133000135421753,
            -0.8564000129699707,
            0.46140000224113464
          ]
        },
        {
          "atom_index": 2216,
          "name": "CD1",
          "element": "C",
          "coord": [
            1.8265000581741333,
            -0.9868999719619751,
            0.5386999845504761
          ]
        },
        {
          "atom_index": 2217,
          "name": "CD2",
          "element": "C",
          "coord": [
            1.9293999671936035,
            -0.7616999745368958,
            0.49570000171661377
          ]
        }
      ]
    },
    {
      "id": "A:306",
      "chain": "A",
      "resseq": 306,
      "icode": "",
      "resname": "VAL",
      "hetflag": " ",
      "sasa": 0.15764929354190826,
      "atoms": [
        {
          "atom_index": 2218,
          "name": "N",
          "element": "N",
          "coord": [
            1.781599998474121,
            -0.8899000287055969,
            -0.00279999990016222
          ]
        },
        {
          "atom_index": 2219,
          "name": "CA",
          "element": "C",
          "coord": [
            1.8413000106811523,
            -0.9178000092506409,
            -0.13379999995231628
          ]
        },
        {
          "atom_index": 2220,
          "name": "C",
          "element": "C",
          "coord": [
            1.8133000135421753,
            -0.8044999837875366,
            -0.23170000314712524
          ]
        },
        {
          "atom_index": 2221,
          "name": "O",
          "element": "O",
          "coord": [
            1.9006999731063843,
            -0.7648000121116638,
            -0.3109000027179718
          ]
        },
        {
          "atom_index": 2222,
          "name": "CB",
          "element": "C",
          "coord": [
            1.792099952697754,
            -1.0516999959945679,
            -0.19089999794960022
          ]
        },
        {
          "atom_index": 2223,
          "name": "CG1",
          "element": "C",
          "coord": [
            1.8590999841690063,
            -1.0805000066757202,
            -0.3264000117778778
          ]
        },
        {
          "atom_index": 2224,
          "name": "CG2",
          "element": "C",
          "coord": [
            1.8221999406814575,
            -1.1621999740600586,
            -0.09309999644756317
          ]
        }
      ]
    },
    {
      "id": "A:307",
      "chain": "A",
      "resseq": 307,
      "icode": "",
      "resname": "ASP",
      "hetflag": " ",
      "sasa": 0.693656861782074,
      "atoms": [
        {
          "atom_index": 2225,
          "name": "N",
          "element": "N",
          "coord": [
            1.691499948501587,
            -0.7516999840736389,
            -0.22550000250339508
          ]
        },
        {
          "atom_index": 2226,
          "name": "CA",
          "element": "C",
          "coord": [
            1.6485999822616577,
            -0.6416000127792358,
            -0.3111000061035156
          ]
        },
        {
          "atom_index": 2227,
          "name": "C",
          "element": "C",
          "coord": [
            1.5930999517440796,
            -0.5260000228881836,
            -0.22669999301433563
          ]
        },
        {
          "atom_index": 2228,
          "name": "O",
          "element": "O",
          "coord": [
            1.4737000465393066,
            -0.5235000252723694,
            -0.19609999656677246
          ]
        },
        {
          "atom_index": 2229,
          "name": "CB",
          "element": "C",
          "coord": [
            1.5432000160217285,
            -0.6915000081062317,
            -0.4106999933719635
          ]
        },
        {
          "atom_index": 2230,
          "name": "CG",
          "element": "C",
          "coord": [
            1.4843000173568726,
            -0.5795000195503235,
            -0.49729999899864197
          ]
        },
        {
          "atom_index": 2231,
          "name": "OD1",
          "element": "O",
          "coord": [
            1.5435999631881714,
            -0.4699000120162964,
            -0.5066999793052673
          ]
        },
        {
          "atom_index": 2232,
          "name": "OD2",
          "element": "O",
          "coord": [
            1.3762999773025513,
            -0.6022999882698059,
            -0.5559999942779541
          ]
        }
      ]
    },
    {
      "id": "A:308",
      "chain": "A",
      "resseq": 308,
      "icode": "",
      "resname": "PRO",
      "hetflag": " ",
      "sasa": 0.5807783007621765,
      "atoms": [
        {
          "atom_index": 2233,
          "name": "N",
          "element": "N",
          "coord": [
            1.6799999475479126,
            -0.4300999939441681,
            -0.18860000371932983
          ]
        },
        {
          "atom_index": 2234,
          "name": "CA",
          "element": "C",
          "coord": [
            1.6420999765396118,
            -0.3127000033855438,
            -0.10849999636411667
          ]
        },
        {
          "atom_index": 2235,
          "name": "C",
          "element": "C",
          "coord": [
            1.527999997138977,
            -0.22869999706745148,
            -0.1673000007867813
          ]
        },
        {
          "atom_index": 2236,
          "name": "O",
          "element": "O",
          "coord": [
            1.4718999862670898,
            -0.1462000012397766,
            -0.09560000151395798
          ]
        },
        {
          "atom_index": 2237,
          "name": "CB",
          "element": "C",
          "coord": [
            1.7710000276565552,
            -0.2298000007867813,
            -0.10530000180006027
          ]
        },
        {
          "atom_index": 2238,
          "name": "CG",
          "element": "C",
          "coord": [
            1.878600001335144,
            -0.3310999870300293,
            -0.11999999731779099
          ]
        },
        {
          "atom_index": 2239,
          "name": "CD",
          "element": "C",
          "coord": [
            1.8243999481201172,
            -0.4296000003814697,
            -0.21850000321865082
          ]
        }
      ]
    },
    {
      "id": "A:309",
      "chain": "A",
      "resseq": 309,
      "icode": "",
      "resname": "THR",
      "hetflag": " ",
      "sasa": 8.501062393188477,
      "atoms": [
        {
          "atom_index": 2240,
          "name": "N",
          "element": "N",
          "coord": [
            1.492400050163269,
            -0.24950000643730164,
            -0.2939999997615814
          ]
        },
        {
          "atom_index": 2241,
          "name": "CA",
          "element": "C",
          "coord": [
            1.3832000494003296,
            -0.17309999465942383,
            -0.3555999994277954
          ]
        },
        {
          "atom_index": 2242,
          "name": "C",
          "element": "C",
          "coord": [
            1.2460999488830566,
            -0.23600000143051147,
            -0.3280999958515167
          ]
        },
        {
          "atom_index": 2243,
          "name": "O",
          "element": "O",
          "coord": [
            1.1420999765396118,
            -0.1736000031232834,
            -0.3504999876022339
          ]
        },
        {
          "atom_index": 2244,
          "name": "CB",
          "element": "C",
          "coord": [
            1.4012999534606934,
            -0.15649999678134918,
            -0.5091999769210815
          ]
        },
        {
          "atom_index": 2245,
          "name": "OG1",
          "element": "O",
          "coord": [
            1.3761999607086182,
            -0.2816999852657318,
            -0.5745000243186951
          ]
        },
        {
          "atom_index": 2246,
          "name": "CG2",
          "element": "C",
          "coord": [
            1.5420000553131104,
            -0.1071000024676323,
            -0.5439000129699707
          ]
        }
      ]
    },
    {
      "id": "A:310",
      "chain": "A",
      "resseq": 310,
      "icode": "",
      "resname": "ALA",
      "hetflag": " ",
      "sasa": 0.0,
      "atoms": [
        {
          "atom_index": 2247,
          "name": "N",
          "element": "N",
          "coord": [
            1.2467999458312988,
            -0.3603000044822693,
            -0.28119999170303345
          ]
        },
        {
          "atom_index": 2248,
          "name": "CA",
          "element": "C",
          "coord": [
            1.1259000301361084,
            -0.4309000074863434,
            -0.24070000648498535
          ]
        },
        {
          "atom_index": 2249,
          "name": "C",
          "element": "C",
          "coord": [
            1.0634000301361084,
            -0.362199991941452,
            -0.12020000070333481
          ]
        },
        {
          "atom_index": 2250,
          "name": "O",
          "element": "O",
          "coord": [
            1.1341999769210815,
            -0.29919999837875366,
            -0.041099999099969864
          ]
        },
        {
          "atom_index": 2251,
          "name": "CB",
          "element": "C",
          "coord": [
            1.1584999561309814,
            -0.5763000249862671,
            -0.20720000565052032
          ]
        }
      ]
    },
    {
      "id": "A:311",
      "chain": "A",
      "resseq": 311,
      "icode": "",
      "resname": "PRO",
      "hetflag": " ",
      "sasa": 0.35492008924484253,
      "atoms": [
        {
          "atom_index": 2252,
          "name": "N",
          "element": "N",
          "coord": [
            0.9300000071525574,
            -0.37439998984336853,
            -0.10559999942779541
          ]
        },
        {
          "atom_index": 2253,
          "name": "CA",
          "element": "C",
          "coord": [
            0.8651000261306763,
            -0.3059000074863434,
            0.0044999998062849045
          ]
        },
        {
          "atom_index": 2254,
          "name": "C",
          "element": "C",
          "coord": [
            0.8928999900817871,
            -0.37779998779296875,
            0.13519999384880066
          ]
        },
        {
          "atom_index": 2255,
          "name": "O",
          "element": "O",
          "coord": [
            0.9355999827384949,
            -0.49459999799728394,
            0.13539999723434448
          ]
        },
        {
          "atom_index": 2256,
          "name": "CB",
          "element": "C",
          "coord": [
            0.7163000106811523,
            -0.3147999942302704,
            -0.03189999982714653
          ]
        },
        {
          "atom_index": 2257,
          "name": "CG",
          "element": "C",
          "coord": [
            0.7059000134468079,
            -0.4406999945640564,
            -0.10899999737739563
          ]
        },
        {
          "atom_index": 2258,
          "name": "CD",
          "element": "C",
          "coord": [
            0.8337000012397766,
            -0.451200008392334,
            -0.18700000643730164
          ]
        }
      ]
    },
    {
      "id": "A:312",
      "chain": "A",
      "resseq": 312,
      "icode": "",
      "resname": "GLY",
      "hetflag": " ",
      "sasa": 0.0,
      "atoms": [
        {
          "atom_index": 2259,
          "name": "N",
          "element": "N",
          "coord": [
            0.8704000115394592,
            -0.30820000171661377,
            0.24580000340938568
          ]
        },
        {
          "atom_index": 2260,
          "name": "CA",
          "element": "C",
          "coord": [
            0.8784999847412109,
            -0.3716999888420105,
            0.3758000135421753
          ]
        },
        {
          "atom_index": 2261,
          "name": "C",
          "element": "C",
          "coord": [
            0.76419997215271,
            -0.4702000021934509,
            0.3937999904155731
          ]
        },
        {
          "atom_index": 2262,
          "name": "O",
          "element": "O",
          "coord": [
            0.6725000143051147,
            -0.47870001196861267,
            0.31130000948905945
          ]
        }
      ]
    },
    {
      "id": "A:313",
      "chain": "A",
      "resseq": 313,
      "icode": "",
      "resname": "TYR",
      "hetflag": " ",
      "sasa": 0.0,
      "atoms": [
        {
          "atom_index": 2263,
          "name": "N",
          "element": "N",
          "coord": [
            0.7699000239372253,
            -0.5454999804496765,
            0.5023999810218811
          ]
        },
        {
          "atom_index": 2264,
          "name": "CA",
          "element": "C",
          "coord": [
            0.6607000231742859,
            -0.6334999799728394,
            0.5389999747276306
          ]
        },
        {
          "atom_index": 2265,
          "name": "C",
          "element": "C",
          "coord": [
            0.5322999954223633,
            -0.5544999837875366,
            0.5619999766349792
          ]
        },
        {
          "atom_index": 2266,
          "name": "O",
          "element": "O",
          "coord": [
            0.5324000120162964,
            -0.4544000029563904,
            0.6327999830245972
          ]
        },
        {
          "atom_index": 2267,
          "name": "CB",
          "element": "C",
          "coord": [
            0.697700023651123,
            -0.7127000093460083,
            0.6632000207901001
          ]
        },
        {
          "atom_index": 2268,
          "name": "CG",
          "element": "C",
          "coord": [
            0.595300018787384,
            -0.815500020980835,
            0.7006000280380249
          ]
        },
        {
          "atom_index": 2269,
          "name": "CD1",
          "element": "C",
          "coord": [
            0.545799970626831,
            -0.823199987411499,
            0.8305000066757202
          ]
        },
        {
          "atom_index": 2270,
          "name": "CD2",
          "element": "C",
          "coord": [
            0.5478000044822693,
            -0.9067999720573425,
            0.6062999963760376
          ]
        },
        {
          "atom_index": 2271,
          "name": "CE1",
          "element": "C",
          "coord": [
            0.45210000872612,
            -0.921500027179718,
            0.8666999936103821
          ]
        },
        {
          "atom_index": 2272,
          "name": "CE2",
          "element": "C",
          "coord": [
            0.4523000121116638,
            -1.0053000450134277,
            0.6413999795913696
          ]
        },
        {
          "atom_index": 2273,
          "name": "CZ",
          "element": "C",
          "coord": [
            0.40639999508857727,
            -1.0119999647140503,
            0.7710999846458435
          ]
        },
        {
          "atom_index": 2274,
          "name": "OH",
          "element": "O",
          "coord": [
            0.31150001287460327,
            -1.107699990272522,
            0.8019999861717224
          ]
        }
      ]
    },
    {
      "id": "A:314",
      "chain": "A",
      "resseq": 314,
      "icode": "",
      "resname": "ALA",
      "hetflag": " ",
      "sasa": 0.0,
      "atoms": [
        {
          "atom_index": 2275,
          "name": "N",
          "element": "N",
          "coord": [
            0.42309999465942383,
            -0.6007999777793884,
            0.5012999773025513
          ]
        },
        {
          "atom_index": 2276,
          "name": "CA",
          "element": "C",
          "coord": [
            0.3012999892234802,
            -0.5235999822616577,
            0.49320000410079956
          ]
        },
        {
          "atom_index": 2277,
          "name": "C",
          "element": "C",
          "coord": [
            0.17239999771118164,
            -0.6050999760627747,
            0.511900007724762
          ]
        },
        {
          "atom_index": 2278,
          "name": "O",
          "element": "O",
          "coord": [
            0.061799999326467514,
            -0.5490000247955322,
            0.5055000185966492
          ]
        },
        {
          "atom_index": 2279,
          "name": "CB",
          "element": "C",
          "coord": [
            0.29980000853538513,
            -0.4490000009536743,
            0.359499990940094
          ]
        }
      ]
    },
    {
      "id": "A:315",
      "chain": "A",
      "resseq": 315,
      "icode": "",
      "resname": "GLU",
      "hetflag": " ",
      "sasa": 0.0,
      "atoms": [
        {
          "atom_index": 2280,
          "name": "N",
          "element": "N",
          "coord": [
            0.18619999289512634,
            -0.7350000143051147,
            0.5367000102996826
          ]
        },
        {
          "atom_index": 2281,
          "name": "CA",
          "element": "C",
          "coord": [
            0.0706000030040741,
            -0.8259000182151794,
            0.5436999797821045
          ]
        },
        {
          "atom_index": 2282,
          "name": "C",
          "element": "C",
          "coord": [
            -0.014499999582767487,
            -0.8001999855041504,
            0.6671000123023987
          ]
        },
        {
          "atom_index": 2283,
          "name": "O",
          "element": "O",
          "coord": [
            0.035999998450279236,
            -0.7616999745368958,
            0.7717000246047974
          ]
        },
        {
          "atom_index": 2284,
          "name": "CB",
          "element": "C",
          "coord": [
            0.11469999700784683,
            -0.9725000262260437,
            0.5422000288963318
          ]
        },
        {
          "atom_index": 2285,
          "name": "CG",
          "element": "C",
          "coord": [
            0.18780000507831573,
            -1.0146000385284424,
            0.41499999165534973
          ]
        },
        {
          "atom_index": 2286,
          "name": "CD",
          "element": "C",
          "coord": [
            0.09399999678134918,
            -1.0693999528884888,
            0.3091999888420105
          ]
        },
        {
          "atom_index": 2287,
          "name": "OE1",
          "element": "O",
          "coord": [
            0.030400000512599945,
            -1.1742000579833984,
            0.3353999853134155
          ]
        },
        {
          "atom_index": 2288,
          "name": "OE2",
          "element": "O",
          "coord": [
            0.08389999717473984,
            -1.0081000328063965,
            0.20029999315738678
          ]
        }
      ]
    },
    {
      "id": "A:316",
      "chain": "A",
      "resseq": 316,
      "icode": "",
      "resname": "LEU",
      "hetflag": " ",
      "sasa": 0.0,
      "atoms": [
        {
          "atom_index": 2289,
          "name": "N",
          "element": "N",
          "coord": [
            -0.1451999992132187,
            -0.8190000057220459,
            0.6534000039100647
          ]
        },
        {
          "atom_index": 2290,
          "name": "CA",
          "element": "C",
          "coord": [
            -0.23409999907016754,
            -0.8033999800682068,
            0.7670999765396118
          ]
        },
        {
          "atom_index": 2291,
          "name": "C",
          "element": "C",
          "coord": [
            -0.2425999939441681,
            -0.9365000128746033,
            0.839900016784668
          ]
        },
        {
          "atom_index": 2292,
          "name": "O",
          "element": "O",
          "coord": [
            -0.23639999330043793,
            -1.0394999980926514,
            0.7757999897003174
          ]
        },
        {
          "atom_index": 2293,
          "name": "CB",
          "element": "C",
          "coord": [
            -0.3716999888420105,
            -0.7548999786376953,
            0.7214999794960022
          ]
        },
        {
          "atom_index": 2294,
          "name": "CG",
          "element": "C",
          "coord": [
            -0.36559998989105225,
            -0.6165000200271606,
            0.6559000015258789
          ]
        },
        {
          "atom_index": 2295,
          "name": "CD1",
          "element": "C",
          "coord": [
            -0.5048999786376953,
            -0.5697000026702881,
            0.6258999705314636
          ]
        },
        {
          "atom_index": 2296,
          "name": "CD2",
          "element": "C",
          "coord": [
            -0.29580000042915344,
            -0.5171999931335449,
            0.7461000084877014
          ]
        }
      ]
    },
    {
      "id": "A:317",
      "chain": "A",
      "resseq": 317,
      "icode": "",
      "resname": "PRO",
      "hetflag": " ",
      "sasa": 0.0,
      "atoms": [
        {
          "atom_index": 2297,
          "name": "N",
          "element": "N",
          "coord": [
            -0.2524999976158142,
            -0.9336000084877014,
            0.9740999937057495
          ]
        },
        {
          "atom_index": 2298,
          "name": "CA",
          "element": "C",
          "coord": [
            -0.24449999630451202,
            -1.0597000122070312,
            1.0505000352859497
          ]
        },
        {
          "atom_index": 2299,
          "name": "C",
          "element": "C",
          "coord": [
            -0.36579999327659607,
            -1.1516000032424927,
            1.0363999605178833
          ]
        },
        {
          "atom_index": 2300,
          "name": "O",
          "element": "O",
          "coord": [
            -0.4797999858856201,
            -1.1059999465942383,
            1.0302000045776367
          ]
        },
        {
          "atom_index": 2301,
          "name": "CB",
          "element": "C",
          "coord": [
            -0.22840000689029694,
            -1.0119999647140503,
            1.1957999467849731
          ]
        },
        {
          "atom_index": 2302,
          "name": "CG",
          "element": "C",
          "coord": [
            -0.28790000081062317,
            -0.8766000270843506,
            1.1986000537872314
          ]
        },
        {
          "atom_index": 2303,
          "name": "CD",
          "element": "C",
          "coord": [
            -0.26750001311302185,
            -0.8165000081062317,
            1.062000036239624
          ]
        }
      ]
    },
    {
      "id": "A:318",
      "chain": "A",
      "resseq": 318,
      "icode": "",
      "resname": "TRP",
      "hetflag": " ",
      "sasa": 0.0,
      "atoms": [
        {
          "atom_index": 2304,
          "name": "N",
          "element": "N",
          "coord": [
            -0.3393999934196472,
            -1.281599998474121,
            1.0319000482559204
          ]
        },
        {
          "atom_index": 2305,
          "name": "CA",
          "element": "C",
          "coord": [
            -0.44589999318122864,
            -1.3803999423980713,
            1.027999997138977
          ]
        },
        {
          "atom_index": 2306,
          "name": "C",
          "element": "C",
          "coord": [
            -0.3937000036239624,
            -1.5145000219345093,
            1.0799000263214111
          ]
        },
        {
          "atom_index": 2307,
          "name": "O",
          "element": "O",
          "coord": [
            -0.27160000801086426,
            -1.5403000116348267,
            1.0814000368118286
          ]
        },
        {
          "atom_index": 2308,
          "name": "CB",
          "element": "C",
          "coord": [
            -0.5020999908447266,
            -1.3966000080108643,
            0.885200023651123
          ]
        },
        {
          "atom_index": 2309,
          "name": "CG",
          "element": "C",
          "coord": [
            -0.40630000829696655,
            -1.4638999700546265,
            0.7908999919891357
          ]
        },
        {
          "atom_index": 2310,
          "name": "CD1",
          "element": "C",
          "coord": [
            -0.3093999922275543,
            -1.4045000076293945,
            0.7149999737739563
          ]
        },
        {
          "atom_index": 2311,
          "name": "CD2",
          "element": "C",
          "coord": [
            -0.3984000086784363,
            -1.604599952697754,
            0.7639999985694885
          ]
        },
        {
          "atom_index": 2312,
          "name": "NE1",
          "element": "N",
          "coord": [
            -0.24220000207424164,
            -1.499400019645691,
            0.6420000195503235
          ]
        },
        {
          "atom_index": 2313,
          "name": "CE2",
          "element": "C",
          "coord": [
            -0.29409998655319214,
            -1.6231000423431396,
            0.6707000136375427
          ]
        },
        {
          "atom_index": 2314,
          "name": "CE3",
          "element": "C",
          "coord": [
            -0.47049999237060547,
            -1.7165000438690186,
            0.8084999918937683
          ]
        },
        {
          "atom_index": 2315,
          "name": "CZ2",
          "element": "C",
          "coord": [
            -0.2587999999523163,
            -1.749899983406067,
            0.6212999820709229
          ]
        },
        {
          "atom_index": 2316,
          "name": "CZ3",
          "element": "C",
          "coord": [
            -0.43320000171661377,
            -1.8452999591827393,
            0.7605999708175659
          ]
        },
        {
          "atom_index": 2317,
          "name": "CH2",
          "element": "C",
          "coord": [
            -0.32899999618530273,
            -1.8592000007629395,
            0.667900025844574
          ]
        }
      ]
    },
    {
      "id": "A:319",
      "chain": "A",
      "resseq": 319,
      "icode": "",
      "resname": "TYR",
      "hetflag": " ",
      "sasa": 0.0,
      "atoms": [
        {
          "atom_index": 2318,
          "name": "N",
          "element": "N",
          "coord": [
            -0.48590001463890076,
            -1.5988999605178833,
            1.1227999925613403
          ]
        },
        {
          "atom_index": 2319,
          "name": "CA",
          "element": "C",
          "coord": [
            -0.4487000107765198,
            -1.7354999780654907,
            1.1618000268936157
          ]
        },
        {
          "atom_index": 2320,
          "name": "C",
          "element": "C",
          "coord": [
            -0.5658000111579895,
            -1.830399990081787,
            1.1461000442504883
          ]
        },
        {
          "atom_index": 2321,
          "name": "O",
          "element": "O",
          "coord": [
            -0.6775000095367432,
            -1.7896000146865845,
            1.1150000095367432
          ]
        },
        {
          "atom_index": 2322,
          "name": "CB",
          "element": "C",
          "coord": [
            -0.3995000123977661,
            -1.7374000549316406,
            1.30649995803833
          ]
        },
        {
          "atom_index": 2323,
          "name": "CG",
          "element": "C",
          "coord": [
            -0.505299985408783,
            -1.7023999691009521,
            1.4092999696731567
          ]
        },
        {
          "atom_index": 2324,
          "name": "CD1",
          "element": "C",
          "coord": [
            -0.5726000070571899,
            -1.8020000457763672,
            1.4783999919891357
          ]
        },
        {
          "atom_index": 2325,
          "name": "CD2",
          "element": "C",
          "coord": [
            -0.5356000065803528,
            -1.569000005722046,
            1.4383000135421753
          ]
        },
        {
          "atom_index": 2326,
          "name": "CE1",
          "element": "C",
          "coord": [
            -0.6705999970436096,
            -1.7705999612808228,
            1.572700023651123
          ]
        },
        {
          "atom_index": 2327,
          "name": "CE2",
          "element": "C",
          "coord": [
            -0.6326000094413757,
            -1.5365999937057495,
            1.5324000120162964
          ]
        },
        {
          "atom_index": 2328,
          "name": "CZ",
          "element": "C",
          "coord": [
            -0.6984999775886536,
            -1.6376999616622925,
            1.5986000299453735
          ]
        },
        {
          "atom_index": 2329,
          "name": "OH",
          "element": "O",
          "coord": [
            -0.795199990272522,
            -1.6088999509811401,
            1.6907999515533447
          ]
        }
      ]
    },
    {
      "id": "A:320",
      "chain": "A",
      "resseq": 320,
      "icode": "",
      "resname": "TRP",
      "hetflag": " ",
      "sasa": 0.0,
      "atoms": [
        {
          "atom_index": 2330,
          "name": "N",
          "element": "N",
          "coord": [
            -0.5382000207901001,
            -1.958799958229065,
            1.1655999422073364
          ]
        },
        {
          "atom_index": 2331,
          "name": "CA",
          "element": "C",
          "coord": [
            -0.6431999802589417,
            -2.0590999126434326,
            1.1713000535964966
          ]
        },
        {
          "atom_index": 2332,
          "name": "C",
          "element": "C",
          "coord": [
            -0.6256999969482422,
            -2.134399890899658,
            1.3028000593185425
          ]
        },
        {
          "atom_index": 2333,
          "name": "O",
          "element": "O",
          "coord": [
            -0.5170999765396118,
            -2.128000020980835,
            1.3660999536514282
          ]
        },
        {
          "atom_index": 2334,
          "name": "CB",
          "element": "C",
          "coord": [
            -0.6344000101089478,
            -2.155600070953369,
            1.051300048828125
          ]
        },
        {
          "atom_index": 2335,
          "name": "CG",
          "element": "C",
          "coord": [
            -0.5351999998092651,
            -2.260699987411499,
            1.0779000520706177
          ]
        },
        {
          "atom_index": 2336,
          "name": "CD1",
          "element": "C",
          "coord": [
            -0.558899998664856,
            -2.387500047683716,
            1.125499963760376
          ]
        },
        {
          "atom_index": 2337,
          "name": "CD2",
          "element": "C",
          "coord": [
            -0.3935000002384186,
            -2.2469000816345215,
            1.06850004196167
          ]
        },
        {
          "atom_index": 2338,
          "name": "NE1",
          "element": "N",
          "coord": [
            -0.43939998745918274,
            -2.453700065612793,
            1.1431000232696533
          ]
        },
        {
          "atom_index": 2339,
          "name": "CE2",
          "element": "C",
          "coord": [
            -0.3366999924182892,
            -2.3694000244140625,
            1.1094000339508057
          ]
        },
        {
          "atom_index": 2340,
          "name": "CE3",
          "element": "C",
          "coord": [
            -0.30869999527931213,
            -2.142400026321411,
            1.0276999473571777
          ]
        },
        {
          "atom_index": 2341,
          "name": "CZ2",
          "element": "C",
          "coord": [
            -0.19920000433921814,
            -2.390199899673462,
            1.1131000518798828
          ]
        },
        {
          "atom_index": 2342,
          "name": "CZ3",
          "element": "C",
          "coord": [
            -0.1728000044822693,
            -2.163300037384033,
            1.0298000574111938
          ]
        },
        {
          "atom_index": 2343,
          "name": "CH2",
          "element": "C",
          "coord": [
            -0.11869999766349792,
            -2.2871999740600586,
            1.0715999603271484
          ]
        }
      ]
    },
    {
      "id": "A:321",
      "chain": "A",
      "resseq": 321,
      "icode": "",
      "resname": "SER",
      "hetflag": " ",
      "sasa": 0.0,
      "atoms": [
        {
          "atom_index": 2344,
          "name": "N",
          "element": "N",
          "coord": [
            -0.7293999791145325,
            -2.2074999809265137,
            1.3425999879837036
          ]
        },
        {
          "atom_index": 2345,
          "name": "CA",
          "element": "C",
          "coord": [
            -0.7192999720573425,
            -2.301100015640259,
            1.4529000520706177
          ]
        },
        {
          "atom_index": 2346,
          "name": "C",
          "element": "C",
          "coord": [
            -0.8159999847412109,
            -2.415299892425537,
            1.4255000352859497
          ]
        },
        {
          "atom_index": 2347,
          "name": "O",
          "element": "O",
          "coord": [
            -0.933899998664856,
            -2.3926000595092773,
            1.4023000001907349
          ]
        },
        {
          "atom_index": 2348,
          "name": "CB",
          "element": "C",
          "coord": [
            -0.7466999888420105,
            -2.2320001125335693,
            1.586899995803833
          ]
        },
        {
          "atom_index": 2349,
          "name": "OG",
          "element": "O",
          "coord": [
            -0.7513999938964844,
            -2.3255999088287354,
            1.6936999559402466
          ]
        }
      ]
    },
    {
      "id": "A:322",
      "chain": "A",
      "resseq": 322,
      "icode": "",
      "resname": "ASP",
      "hetflag": " ",
      "sasa": 0.0,
      "atoms": [
        {
          "atom_index": 2350,
          "name": "N",
          "element": "N",
          "coord": [
            -0.7644000053405762,
            -2.5373001098632812,
            1.4256000518798828
          ]
        },
        {
          "atom_index": 2351,
          "name": "CA",
          "element": "C",
          "coord": [
            -0.8464999794960022,
            -2.6558001041412354,
            1.4049999713897705
          ]
        },
        {
          "atom_index": 2352,
          "name": "C",
          "element": "C",
          "coord": [
            -0.8769000172615051,
            -2.7163000106811523,
            1.5397000312805176
          ]
        },
        {
          "atom_index": 2353,
          "name": "O",
          "element": "O",
          "coord": [
            -0.7874000072479248,
            -2.765199899673462,
            1.6080000400543213
          ]
        },
        {
          "atom_index": 2354,
          "name": "CB",
          "element": "C",
          "coord": [
            -0.7739999890327454,
            -2.7571001052856445,
            1.3172999620437622
          ]
        },
        {
          "atom_index": 2355,
          "name": "CG",
          "element": "C",
          "coord": [
            -0.7480000257492065,
            -2.704400062561035,
            1.1764999628067017
          ]
        },
        {
          "atom_index": 2356,
          "name": "OD1",
          "element": "O",
          "coord": [
            -0.8277999758720398,
            -2.6243999004364014,
            1.1252000331878662
          ]
        },
        {
          "atom_index": 2357,
          "name": "OD2",
          "element": "O",
          "coord": [
            -0.6450999975204468,
            -2.743000030517578,
            1.118299961090088
          ]
        }
      ]
    },
    {
      "id": "A:323",
      "chain": "A",
      "resseq": 323,
      "icode": "",
      "resname": "GLN",
      "hetflag": " ",
      "sasa": 0.0,
      "atoms": [
        {
          "atom_index": 2358,
          "name": "N",
          "element": "N",
          "coord": [
            -1.004699945449829,
            -2.710400104522705,
            1.5771000385284424
          ]
        },
        {
          "atom_index": 2359,
          "name": "CA",
          "element": "C",
          "coord": [
            -1.0498000383377075,
            -2.7585999965667725,
            1.7069000005722046
          ]
        },
        {
          "atom_index": 2360,
          "name": "C",
          "element": "C",
          "coord": [
            -1.1619000434875488,
            -2.8577001094818115,
            1.6847000122070312
          ]
        },
        {
          "atom_index": 2361,
          "name": "O",
          "element": "O",
          "coord": [
            -1.2793999910354614,
            -2.8190999031066895,
            1.6756000518798828
          ]
        },
        {
          "atom_index": 2362,
          "name": "CB",
          "element": "C",
          "coord": [
            -1.0973999500274658,
            -2.6417999267578125,
            1.7928999662399292
          ]
        },
        {
          "atom_index": 2363,
          "name": "CG",
          "element": "C",
          "coord": [
            -0.9847000241279602,
            -2.5418999195098877,
            1.8246999979019165
          ]
        },
        {
          "atom_index": 2364,
          "name": "CD",
          "element": "C",
          "coord": [
            -1.0321999788284302,
            -2.4193999767303467,
            1.9021999835968018
          ]
        },
        {
          "atom_index": 2365,
          "name": "OE1",
          "element": "O",
          "coord": [
            -1.1323000192642212,
            -2.4238998889923096,
            1.9758000373840332
          ]
        },
        {
          "atom_index": 2366,
          "name": "NE2",
          "element": "N",
          "coord": [
            -0.9611999988555908,
            -2.3090999126434326,
            1.885699987411499
          ]
        }
      ]
    },
    {
      "id": "A:324",
      "chain": "A",
      "resseq": 324,
      "icode": "",
      "resname": "GLY",
      "hetflag": " ",
      "sasa": 0.0,
      "atoms": [
        {
          "atom_index": 2367,
          "name": "N",
          "element": "N",
          "coord": [
            -1.1253000497817993,
            -2.985300064086914,
            1.6751999855041504
          ]
        },
        {
          "atom_index": 2368,
          "name": "CA",
          "element": "C",
          "coord": [
            -1.2214000225067139,
            -3.092600107192993,
            1.6444000005722046
          ]
        },
        {
          "atom_index": 2369,
          "name": "C",
          "element": "C",
          "coord": [
            -1.298200011253357,
            -3.0624001026153564,
            1.5166000127792358
          ]
        },
        {
          "atom_index": 2370,
          "name": "O",
          "element": "O",
          "coord": [
            -1.2373000383377075,
            -3.0420000553131104,
            1.4114999771118164
          ]
        }
      ]
    },
    {
      "id": "A:325",
      "chain": "A",
      "resseq": 325,
      "icode": "",
      "resname": "ALA",
      "hetflag": " ",
      "sasa": 0.0,
      "atoms": [
        {
          "atom_index": 2371,
          "name": "N",
          "element": "N",
          "coord": [
            -1.4311000108718872,
            -3.0532000064849854,
            1.526900053024292
          ]
        },
        {
          "atom_index": 2372,
          "name": "CA",
          "element": "C",
          "coord": [
            -1.5182000398635864,
            -3.0253000259399414,
            1.4118000268936157
          ]
        },
        {
          "atom_index": 2373,
          "name": "C",
          "element": "C",
          "coord": [
            -1.5118000507354736,
            -2.8814001083374023,
            1.3616000413894653
          ]
        },
        {
          "atom_index": 2374,
          "name": "O",
          "element": "O",
          "coord": [
            -1.5710999965667725,
            -2.8492000102996826,
            1.2582000494003296
          ]
        },
        {
          "atom_index": 2375,
          "name": "CB",
          "element": "C",
          "coord": [
            -1.6643999814987183,
            -3.0638999938964844,
            1.443600058555603
          ]
        }
      ]
    },
    {
      "id": "A:326",
      "chain": "A",
      "resseq": 326,
      "icode": "",
      "resname": "LEU",
      "hetflag": " ",
      "sasa": 0.0,
      "atoms": [
        {
          "atom_index": 2376,
          "name": "N",
          "element": "N",
          "coord": [
            -1.440999984741211,
            -2.7950000762939453,
            1.4347000122070312
          ]
        },
        {
          "atom_index": 2377,
          "name": "CA",
          "element": "C",
          "coord": [
            -1.4358999729156494,
            -2.6538000106811523,
            1.3990000486373901
          ]
        },
        {
          "atom_index": 2378,
          "name": "C",
          "element": "C",
          "coord": [
            -1.3056000471115112,
            -2.619800090789795,
            1.3310999870300293
          ]
        },
        {
          "atom_index": 2379,
          "name": "O",
          "element": "O",
          "coord": [
            -1.1973999738693237,
            -2.637399911880493,
            1.3877999782562256
          ]
        },
        {
          "atom_index": 2380,
          "name": "CB",
          "element": "C",
          "coord": [
            -1.4541000127792358,
            -2.562999963760376,
            1.5210000276565552
          ]
        },
        {
          "atom_index": 2381,
          "name": "CG",
          "element": "C",
          "coord": [
            -1.5743000507354736,
            -2.585099935531616,
            1.6124000549316406
          ]
        },
        {
          "atom_index": 2382,
          "name": "CD1",
          "element": "C",
          "coord": [
            -1.5746999979019165,
            -2.477799892425537,
            1.7194000482559204
          ]
        },
        {
          "atom_index": 2383,
          "name": "CD2",
          "element": "C",
          "coord": [
            -1.7069000005722046,
            -2.5859999656677246,
            1.5351999998092651
          ]
        }
      ]
    },
    {
      "id": "A:327",
      "chain": "A",
      "resseq": 327,
      "icode": "",
      "resname": "ARG",
      "hetflag": " ",
      "sasa": 1.0798451900482178,
      "atoms": [
        {
          "atom_index": 2384,
          "name": "N",
          "element": "N",
          "coord": [
            -1.3174999952316284,
            -2.573499917984009,
            1.2074999809265137
          ]
        },
        {
          "atom_index": 2385,
          "name": "CA",
          "element": "C",
          "coord": [
            -1.205399990081787,
            -2.5225000381469727,
            1.1337000131607056
          ]
        },
        {
          "atom_index": 2386,
          "name": "C",
          "element": "C",
          "coord": [
            -1.2242000102996826,
            -2.371999979019165,
            1.1377999782562256
          ]
        },
        {
          "atom_index": 2387,
          "name": "O",
          "element": "O",
          "coord": [
            -1.305799961090088,
            -2.315500020980835,
            1.0636999607086182
          ]
        },
        {
          "atom_index": 2388,
          "name": "CB",
          "element": "C",
          "coord": [
            -1.2055000066757202,
            -2.5768001079559326,
            0.9901999831199646
          ]
        },
        {
          "atom_index": 2389,
          "name": "CG",
          "element": "C",
          "coord": [
            -1.1856000423431396,
            -2.729599952697754,
            0.9833999872207642
          ]
        },
        {
          "atom_index": 2390,
          "name": "CD",
          "element": "C",
          "coord": [
            -1.1955000162124634,
            -2.7860000133514404,
            0.8414000272750854
          ]
        },
        {
          "atom_index": 2391,
          "name": "NE",
          "element": "N",
          "coord": [
            -1.3264000415802002,
            -2.759700059890747,
            0.7807000279426575
          ]
        },
        {
          "atom_index": 2392,
          "name": "CZ",
          "element": "C",
          "coord": [
            -1.4383000135421753,
            -2.8271000385284424,
            0.8076000213623047
          ]
        },
        {
          "atom_index": 2393,
          "name": "NH1",
          "element": "N",
          "coord": [
            -1.4391000270843506,
            -2.927000045776367,
            0.895799994468689
          ]
        },
        {
          "atom_index": 2394,
          "name": "NH2",
          "element": "N",
          "coord": [
            -1.5506999492645264,
            -2.7932000160217285,
            0.7462000250816345
          ]
        }
      ]
    },
    {
      "id": "A:328",
      "chain": "A",
      "resseq": 328,
      "icode": "",
      "resname": "ILE",
      "hetflag": " ",
      "sasa": 0.0,
      "atoms": [
        {
          "atom_index": 2395,
          "name": "N",
          "element": "N",
          "coord": [
            -1.1497999429702759,
            -2.3087000846862793,
            1.2280999422073364
          ]
        },
        {
          "atom_index": 2396,
          "name": "CA",
          "element": "C",
          "coord": [
            -1.1633000373840332,
            -2.1665000915527344,
            1.256100058555603
          ]
        },
        {
          "atom_index": 2397,
          "name": "C",
          "element": "C",
          "coord": [
            -1.0592000484466553,
            -2.089400053024292,
            1.1779999732971191
          ]
        },
        {
          "atom_index": 2398,
          "name": "O",
          "element": "O",
          "coord": [
            -0.9431999921798706,
            -2.129300117492676,
            1.1727999448776245
          ]
        },
        {
          "atom_index": 2399,
          "name": "CB",
          "element": "C",
          "coord": [
            -1.1439000368118286,
            -2.1389999389648438,
            1.406599998474121
          ]
        },
        {
          "atom_index": 2400,
          "name": "CG1",
          "element": "C",
          "coord": [
            -1.2458000183105469,
            -2.2207999229431152,
            1.4867000579833984
          ]
        },
        {
          "atom_index": 2401,
          "name": "CG2",
          "element": "C",
          "coord": [
            -1.152400016784668,
            -1.98989999294281,
            1.4363000392913818
          ]
        },
        {
          "atom_index": 2402,
          "name": "CD1",
          "element": "C",
          "coord": [
            -1.2098000049591064,
            -2.2393999099731445,
            1.636199951171875
          ]
        }
      ]
    },
    {
      "id": "A:329",
      "chain": "A",
      "resseq": 329,
      "icode": "",
      "resname": "GLN",
      "hetflag": " ",
      "sasa": 0.0,
      "atoms": [
        {
          "atom_index": 2403,
          "name": "N",
          "element": "N",
          "coord": [
            -1.1019999980926514,
            -1.9795000553131104,
            1.1167000532150269
          ]
        },
        {
          "atom_index": 2404,
          "name": "CA",
          "element": "C",
          "coord": [
            -1.0090999603271484,
            -1.88919997215271,
            1.0500999689102173
          ]
        },
        {
          "atom_index": 2405,
          "name": "C",
          "element": "C",
          "coord": [
            -1.0418000221252441,
            -1.749500036239624,
            1.0957000255584717
          ]
        },
        {
          "atom_index": 2406,
          "name": "O",
          "element": "O",
          "coord": [
            -1.1584999561309814,
            -1.7105000019073486,
            1.0949000120162964
          ]
        },
        {
          "atom_index": 2407,
          "name": "CB",
          "element": "C",
          "coord": [
            -1.0255999565124512,
            -1.899399995803833,
            0.8992000222206116
          ]
        },
        {
          "atom_index": 2408,
          "name": "CG",
          "element": "C",
          "coord": [
            -0.9879000186920166,
            -2.0352001190185547,
            0.8420000076293945
          ]
        },
        {
          "atom_index": 2409,
          "name": "CD",
          "element": "C",
          "coord": [
            -1.0260000228881836,
            -2.0450000762939453,
            0.6978999972343445
          ]
        },
        {
          "atom_index": 2410,
          "name": "OE1",
          "element": "O",
          "coord": [
            -0.9397000074386597,
            -2.0657999515533447,
            0.6115999817848206
          ]
        },
        {
          "atom_index": 2411,
          "name": "NE2",
          "element": "N",
          "coord": [
            -1.1550999879837036,
            -2.030900001525879,
            0.6696000099182129
          ]
        }
      ]
    },
    {
      "id": "A:330",
      "chain": "A",
      "resseq": 330,
      "icode": "",
      "resname": "VAL",
      "hetflag": " ",
      "sasa": 0.0,
      "atoms": [
        {
          "atom_index": 2412,
          "name": "N",
          "element": "N",
          "coord": [
            -0.9391999840736389,
            -1.6741000413894653,
            1.1333999633789062
          ]
        },
        {
          "atom_index": 2413,
          "name": "CA",
          "element": "C",
          "coord": [
            -0.9573000073432922,
            -1.5392999649047852,
            1.1890000104904175
          ]
        },
        {
          "atom_index": 2414,
          "name": "C",
          "element": "C",
          "coord": [
            -0.8575000166893005,
            -1.44350004196167,
            1.1260000467300415
          ]
        },
        {
          "atom_index": 2415,
          "name": "O",
          "element": "O",
          "coord": [
            -0.7369999885559082,
            -1.4700000286102295,
            1.1238000392913818
          ]
        },
        {
          "atom_index": 2416,
          "name": "CB",
          "element": "C",
          "coord": [
            -0.9376999735832214,
            -1.5374000072479248,
            1.3437000513076782
          ]
        },
        {
          "atom_index": 2417,
          "name": "CG1",
          "element": "C",
          "coord": [
            -0.9431999921798706,
            -1.392300009727478,
            1.4020999670028687
          ]
        },
        {
          "atom_index": 2418,
          "name": "CG2",
          "element": "C",
          "coord": [
            -1.0407999753952026,
            -1.624899983406067,
            1.4107999801635742
          ]
        }
      ]
    },
    {
      "id": "A:331",
      "chain": "A",
      "resseq": 331,
      "icode": "",
      "resname": "ALA",
      "hetflag": " ",
      "sasa": 0.0,
      "atoms": [
        {
          "atom_index": 2419,
          "name": "N",
          "element": "N",
          "coord": [
            -0.9071999788284302,
            -1.3305000066757202,
            1.0772000551223755
          ]
        },
        {
          "atom_index": 2420,
          "name": "CA",
          "element": "C",
          "coord": [
            -0.8180999755859375,
            -1.2297999858856201,
            1.0195000171661377
          ]
        },
        {
          "atom_index": 2421,
          "name": "C",
          "element": "C",
          "coord": [
            -0.8422999978065491,
            -1.0932999849319458,
            1.0801000595092773
          ]
        },
        {
          "atom_index": 2422,
          "name": "O",
          "element": "O",
          "coord": [
            -0.9556000232696533,
            -1.0583000183105469,
            1.114799976348877
          ]
        },
        {
          "atom_index": 2423,
          "name": "CB",
          "element": "C",
          "coord": [
            -0.8361999988555908,
            -1.2240999937057495,
            0.8704000115394592
          ]
        }
      ]
    },
    {
      "id": "A:332",
      "chain": "A",
      "resseq": 332,
      "icode": "",
      "resname": "GLY",
      "hetflag": " ",
      "sasa": 0.0,
      "atoms": [
        {
          "atom_index": 2424,
          "name": "N",
          "element": "N",
          "coord": [
            -0.7346000075340271,
            -1.0162999629974365,
            1.090999960899353
          ]
        },
        {
          "atom_index": 2425,
          "name": "CA",
          "element": "C",
          "coord": [
            -0.7468000054359436,
            -0.8773000240325928,
            1.131700038909912
          ]
        },
        {
          "atom_index": 2426,
          "name": "C",
          "element": "C",
          "coord": [
            -0.78329998254776,
            -0.8593999743461609,
            1.2776000499725342
          ]
        },
        {
          "atom_index": 2427,
          "name": "O",
          "element": "O",
          "coord": [
            -0.7429999709129333,
            -0.9376999735832214,
            1.3636000156402588
          ]
        }
      ]
    },
    {
      "id": "A:333",
      "chain": "A",
      "resseq": 333,
      "icode": "",
      "resname": "LEU",
      "hetflag": " ",
      "sasa": 0.0,
      "atoms": [
        {
          "atom_index": 2428,
          "name": "N",
          "element": "N",
          "coord": [
            -0.8616999983787537,
            -0.7559999823570251,
            1.3056000471115112
          ]
        },
        {
          "atom_index": 2429,
          "name": "CA",
          "element": "C",
          "coord": [
            -0.8917999863624573,
            -0.7195000052452087,
            1.44350004196167
          ]
        },
        {
          "atom_index": 2430,
          "name": "C",
          "element": "C",
          "coord": [
            -1.0104999542236328,
            -0.7980999946594238,
            1.4966000318527222
          ]
        },
        {
          "atom_index": 2431,
          "name": "O",
          "element": "O",
          "coord": [
            -1.1007000207901,
            -0.8342999815940857,
            1.4206000566482544
          ]
        },
        {
          "atom_index": 2432,
          "name": "CB",
          "element": "C",
          "coord": [
            -0.920799970626831,
            -0.5690000057220459,
            1.4543999433517456
          ]
        },
        {
          "atom_index": 2433,
          "name": "CG",
          "element": "C",
          "coord": [
            -0.8147000074386597,
            -0.4715999960899353,
            1.40339994430542
          ]
        },
        {
          "atom_index": 2434,
          "name": "CD1",
          "element": "C",
          "coord": [
            -0.859000027179718,
            -0.3278000056743622,
            1.4270000457763672
          ]
        },
        {
          "atom_index": 2435,
          "name": "CD2",
          "element": "C",
          "coord": [
            -0.6805999875068665,
            -0.499099999666214,
            1.4687999486923218
          ]
        }
      ]
    },
    {
      "id": "A:334",
      "chain": "A",
      "resseq": 334,
      "icode": "",
      "resname": "ALA",
      "hetflag": " ",
      "sasa": 0.0,
      "atoms": [
        {
          "atom_index": 2436,
          "name": "N",
          "element": "N",
          "coord": [
            -1.0117000341415405,
            -0.8213000297546387,
            1.6276999711990356
          ]
        },
        {
          "atom_index": 2437,
          "name": "CA",
          "element": "C",
          "coord": [
            -1.118399977684021,
            -0.9000999927520752,
            1.6904000043869019
          ]
        },
        {
          "atom_index": 2438,
          "name": "C",
          "element": "C",
          "coord": [
            -1.2503000497817993,
            -0.8245000243186951,
            1.700600028038025
          ]
        },
        {
          "atom_index": 2439,
          "name": "O",
          "element": "O",
          "coord": [
            -1.3559999465942383,
            -0.8853999972343445,
            1.7108999490737915
          ]
        },
        {
          "atom_index": 2440,
          "name": "CB",
          "element": "C",
          "coord": [
            -1.0751999616622925,
            -0.9492999911308289,
            1.8278000354766846
          ]
        }
      ]
    },
    {
      "id": "A:335",
      "chain": "A",
      "resseq": 335,
      "icode": "",
      "resname": "SER",
      "hetflag": " ",
      "sasa": 0.0630597174167633,
      "atoms": [
        {
          "atom_index": 2441,
          "name": "N",
          "element": "N",
          "coord": [
            -1.2436000108718872,
            -0.6919999718666077,
            1.6971999406814575
          ]
        },
        {
          "atom_index": 2442,
          "name": "CA",
          "element": "C",
          "coord": [
            -1.3624999523162842,
            -0.6104999780654907,
            1.7130000591278076
          ]
        },
        {
          "atom_index": 2443,
          "name": "C",
          "element": "C",
          "coord": [
            -1.3489999771118164,
            -0.4781999886035919,
            1.63919997215271
          ]
        },
        {
          "atom_index": 2444,
          "name": "O",
          "element": "O",
          "coord": [
            -1.2386000156402588,
            -0.43529999256134033,
            1.6075999736785889
          ]
        },
        {
          "atom_index": 2445,
          "name": "CB",
          "element": "C",
          "coord": [
            -1.3910000324249268,
            -0.5852000117301941,
            1.8610999584197998
          ]
        },
        {
          "atom_index": 2446,
          "name": "OG",
          "element": "O",
          "coord": [
            -1.294100046157837,
            -0.4984999895095825,
            1.916599988937378
          ]
        }
      ]
    },
    {
      "id": "A:336",
      "chain": "A",
      "resseq": 336,
      "icode": "",
      "resname": "GLY",
      "hetflag": " ",
      "sasa": 0.22070901095867157,
      "atoms": [
        {
          "atom_index": 2447,
          "name": "N",
          "element": "N",
          "coord": [
            -1.4630999565124512,
            -0.4171999990940094,
            1.611199975013733
          ]
        },
        {
          "atom_index": 2448,
          "name": "CA",
          "element": "C",
          "coord": [
            -1.4704999923706055,
            -0.2831999957561493,
            1.5536999702453613
          ]
        },
        {
          "atom_index": 2449,
          "name": "C",
          "element": "C",
          "coord": [
            -1.586400032043457,
            -0.21150000393390656,
            1.6197999715805054
          ]
        },
        {
          "atom_index": 2450,
          "name": "O",
          "element": "O",
          "coord": [
            -1.607800006866455,
            -0.22529999911785126,
            1.7404999732971191
          ]
        }
      ]
    },
    {
      "id": "A:337",
      "chain": "A",
      "resseq": 337,
      "icode": "",
      "resname": "ASP",
      "hetflag": " ",
      "sasa": 2.955080509185791,
      "atoms": [
        {
          "atom_index": 2451,
          "name": "N",
          "element": "N",
          "coord": [
            -1.6619000434875488,
            -0.13410000503063202,
            1.5432000160217285
          ]
        },
        {
          "atom_index": 2452,
          "name": "CA",
          "element": "C",
          "coord": [
            -1.7812000513076782,
            -0.0737999975681305,
            1.600100040435791
          ]
        },
        {
          "atom_index": 2453,
          "name": "C",
          "element": "C",
          "coord": [
            -1.906999945640564,
            -0.1535000056028366,
            1.5645999908447266
          ]
        },
        {
          "atom_index": 2454,
          "name": "O",
          "element": "O",
          "coord": [
            -2.016900062561035,
            -0.12399999797344208,
            1.6115000247955322
          ]
        },
        {
          "atom_index": 2455,
          "name": "CB",
          "element": "C",
          "coord": [
            -1.791599988937378,
            0.07509999722242355,
            1.5644999742507935
          ]
        },
        {
          "atom_index": 2456,
          "name": "CG",
          "element": "C",
          "coord": [
            -1.7848999500274658,
            0.10220000147819519,
            1.4153000116348267
          ]
        },
        {
          "atom_index": 2457,
          "name": "OD1",
          "element": "O",
          "coord": [
            -1.8288999795913696,
            0.01720000058412552,
            1.3357000350952148
          ]
        },
        {
          "atom_index": 2458,
          "name": "OD2",
          "element": "O",
          "coord": [
            -1.73989999294281,
            0.2126999944448471,
            1.3775999546051025
          ]
        }
      ]
    },
    {
      "id": "A:338",
      "chain": "A",
      "resseq": 338,
      "icode": "",
      "resname": "GLU",
      "hetflag": " ",
      "sasa": 0.0,
      "atoms": [
        {
          "atom_index": 2459,
          "name": "N",
          "element": "N",
          "coord": [
            -1.8895000219345093,
            -0.2572999894618988,
            1.483299970626831
          ]
        },
        {
          "atom_index": 2460,
          "name": "CA",
          "element": "C",
          "coord": [
            -2.001499891281128,
            -0.3395000100135803,
            1.4361000061035156
          ]
        },
        {
          "atom_index": 2461,
          "name": "C",
          "element": "C",
          "coord": [
            -1.954300045967102,
            -0.47839999198913574,
            1.3934999704360962
          ]
        },
        {
          "atom_index": 2462,
          "name": "O",
          "element": "O",
          "coord": [
            -1.8458000421524048,
            -0.4936000108718872,
            1.3377000093460083
          ]
        },
        {
          "atom_index": 2463,
          "name": "CB",
          "element": "C",
          "coord": [
            -2.0785000324249268,
            -0.2687999904155731,
            1.3217999935150146
          ]
        },
        {
          "atom_index": 2464,
          "name": "CG",
          "element": "C",
          "coord": [
            -2.128999948501587,
            -0.3587000072002411,
            1.2095999717712402
          ]
        },
        {
          "atom_index": 2465,
          "name": "CD",
          "element": "C",
          "coord": [
            -2.246500015258789,
            -0.3012999892234802,
            1.1339000463485718
          ]
        },
        {
          "atom_index": 2466,
          "name": "OE1",
          "element": "O",
          "coord": [
            -2.3610000610351562,
            -0.3398999869823456,
            1.1660000085830688
          ]
        },
        {
          "atom_index": 2467,
          "name": "OE2",
          "element": "O",
          "coord": [
            -2.2251999378204346,
            -0.21809999644756317,
            1.0429999828338623
          ]
        }
      ]
    },
    {
      "id": "A:339",
      "chain": "A",
      "resseq": 339,
      "icode": "",
      "resname": "GLU",
      "hetflag": " ",
      "sasa": 0.03152985870838165,
      "atoms": [
        {
          "atom_index": 2468,
          "name": "N",
          "element": "N",
          "coord": [
            -2.0367000102996826,
            -0.5789999961853027,
            1.4211000204086304
          ]
        },
        {
          "atom_index": 2469,
          "name": "CA",
          "element": "C",
          "coord": [
            -2.0139000415802,
            -0.7128000259399414,
            1.368399977684021
          ]
        },
        {
          "atom_index": 2470,
          "name": "C",
          "element": "C",
          "coord": [
            -2.132200002670288,
            -0.7580999732017517,
            1.28410005569458
          ]
        },
        {
          "atom_index": 2471,
          "name": "O",
          "element": "O",
          "coord": [
            -2.24780011177063,
            -0.7434999942779541,
            1.3246999979019165
          ]
        },
        {
          "atom_index": 2472,
          "name": "CB",
          "element": "C",
          "coord": [
            -1.9886000156402588,
            -0.8116999864578247,
            1.481600046157837
          ]
        },
        {
          "atom_index": 2473,
          "name": "CG",
          "element": "C",
          "coord": [
            -1.9562000036239624,
            -0.9526000022888184,
            1.434999942779541
          ]
        },
        {
          "atom_index": 2474,
          "name": "CD",
          "element": "C",
          "coord": [
            -1.929900050163269,
            -1.0440000295639038,
            1.5514999628067017
          ]
        },
        {
          "atom_index": 2475,
          "name": "OE1",
          "element": "O",
          "coord": [
            -1.8118000030517578,
            -1.07260000705719,
            1.5784000158309937
          ]
        },
        {
          "atom_index": 2476,
          "name": "OE2",
          "element": "O",
          "coord": [
            -2.0267999172210693,
            -1.0861999988555908,
            1.6180000305175781
          ]
        }
      ]
    },
    {
      "id": "A:340",
      "chain": "A",
      "resseq": 340,
      "icode": "",
      "resname": "ILE",
      "hetflag": " ",
      "sasa": 0.0,
      "atoms": [
        {
          "atom_index": 2477,
          "name": "N",
          "element": "N",
          "coord": [
            -2.101300001144409,
            -0.808899998664856,
            1.1654000282287598
          ]
        },
        {
          "atom_index": 2478,
          "name": "CA",
          "element": "C",
          "coord": [
            -2.200200080871582,
            -0.8669000267982483,
            1.0758999586105347
          ]
        },
        {
          "atom_index": 2479,
          "name": "C",
          "element": "C",
          "coord": [
            -2.1814000606536865,
            -1.0183000564575195,
            1.080199956893921
          ]
        },
        {
          "atom_index": 2480,
          "name": "O",
          "element": "O",
          "coord": [
            -2.0685999393463135,
            -1.0672999620437622,
            1.0709999799728394
          ]
        },
        {
          "atom_index": 2481,
          "name": "CB",
          "element": "C",
          "coord": [
            -2.1851000785827637,
            -0.8123999834060669,
            0.9314000010490417
          ]
        },
        {
          "atom_index": 2482,
          "name": "CG1",
          "element": "C",
          "coord": [
            -2.2032999992370605,
            -0.6599000096321106,
            0.9312999844551086
          ]
        },
        {
          "atom_index": 2483,
          "name": "CG2",
          "element": "C",
          "coord": [
            -2.2860000133514404,
            -0.8788999915122986,
            0.8370000123977661
          ]
        },
        {
          "atom_index": 2484,
          "name": "CD1",
          "element": "C",
          "coord": [
            -2.2107999324798584,
            -0.5961999893188477,
            0.7942000031471252
          ]
        }
      ]
    },
    {
      "id": "A:341",
      "chain": "A",
      "resseq": 341,
      "icode": "",
      "resname": "VAL",
      "hetflag": " ",
      "sasa": 0.06453092396259308,
      "atoms": [
        {
          "atom_index": 2485,
          "name": "N",
          "element": "N",
          "coord": [
            -2.291599988937378,
            -1.0901999473571777,
            1.0987999439239502
          ]
        },
        {
          "atom_index": 2486,
          "name": "CA",
          "element": "C",
          "coord": [
            -2.2922000885009766,
            -1.2367000579833984,
            1.1059000492095947
          ]
        },
        {
          "atom_index": 2487,
          "name": "C",
          "element": "C",
          "coord": [
            -2.3608999252319336,
            -1.2930999994277954,
            0.9810000061988831
          ]
        },
        {
          "atom_index": 2488,
          "name": "O",
          "element": "O",
          "coord": [
            -2.475600004196167,
            -1.2568000555038452,
            0.9502999782562256
          ]
        },
        {
          "atom_index": 2489,
          "name": "CB",
          "element": "C",
          "coord": [
            -2.365600109100342,
            -1.285599946975708,
            1.2343000173568726
          ]
        },
        {
          "atom_index": 2490,
          "name": "CG1",
          "element": "C",
          "coord": [
            -2.3729000091552734,
            -1.4375,
            1.2412999868392944
          ]
        },
        {
          "atom_index": 2491,
          "name": "CG2",
          "element": "C",
          "coord": [
            -2.299299955368042,
            -1.228700041770935,
            1.3603999614715576
          ]
        }
      ]
    },
    {
      "id": "A:342",
      "chain": "A",
      "resseq": 342,
      "icode": "",
      "resname": "ARG",
      "hetflag": " ",
      "sasa": 0.0,
      "atoms": [
        {
          "atom_index": 2492,
          "name": "N",
          "element": "N",
          "coord": [
            -2.2897000312805176,
            -1.378100037574768,
            0.9077000021934509
          ]
        },
        {
          "atom_index": 2493,
          "name": "CA",
          "element": "C",
          "coord": [
            -2.346100091934204,
            -1.4484000205993652,
            0.7925000190734863
          ]
        },
        {
          "atom_index": 2494,
          "name": "C",
          "element": "C",
          "coord": [
            -2.363800048828125,
            -1.5944000482559204,
            0.8317000269889832
          ]
        },
        {
          "atom_index": 2495,
          "name": "O",
          "element": "O",
          "coord": [
            -2.268199920654297,
            -1.6603000164031982,
            0.8733999729156494
          ]
        },
        {
          "atom_index": 2496,
          "name": "CB",
          "element": "C",
          "coord": [
            -2.253999948501587,
            -1.4377000331878662,
            0.6708999872207642
          ]
        },
        {
          "atom_index": 2497,
          "name": "CG",
          "element": "C",
          "coord": [
            -2.228300094604492,
            -1.2969000339508057,
            0.6212000250816345
          ]
        },
        {
          "atom_index": 2498,
          "name": "CD",
          "element": "C",
          "coord": [
            -2.1282999515533447,
            -1.295699954032898,
            0.5048999786376953
          ]
        },
        {
          "atom_index": 2499,
          "name": "NE",
          "element": "N",
          "coord": [
            -2.1695001125335693,
            -1.381500005722046,
            0.39340001344680786
          ]
        },
        {
          "atom_index": 2500,
          "name": "CZ",
          "element": "C",
          "coord": [
            -2.2560999393463135,
            -1.3458000421524048,
            0.29840001463890076
          ]
        },
        {
          "atom_index": 2501,
          "name": "NH1",
          "element": "N",
          "coord": [
            -2.3129000663757324,
            -1.2252000570297241,
            0.2985999882221222
          ]
        },
        {
          "atom_index": 2502,
          "name": "NH2",
          "element": "N",
          "coord": [
            -2.286600112915039,
            -1.4320000410079956,
            0.20260000228881836
          ]
        }
      ]
    },
    {
      "id": "A:343",
      "chain": "A",
      "resseq": 343,
      "icode": "",
      "resname": "GLY",
      "hetflag": " ",
      "sasa": 0.0,
      "atoms": [
        {
          "atom_index": 2503,
          "name": "N",
          "element": "N",
          "coord": [
            -2.4862000942230225,
            -1.6442999839782715,
            0.8184999823570251
          ]
        },
        {
          "atom_index": 2504,
          "name": "CA",
          "element": "C",
          "coord": [
            -2.5190000534057617,
            -1.7785999774932861,
            0.8629000186920166
          ]
        },
        {
          "atom_index": 2505,
          "name": "C",
          "element": "C",
          "coord": [
            -2.5717999935150146,
            -1.7756999731063843,
            1.004699945449829
          ]
        },
        {
          "atom_index": 2506,
          "name": "O",
          "element": "O",
          "coord": [
            -2.5708999633789062,
            -1.6710000038146973,
            1.069700002670288
          ]
        }
      ]
    },
    {
      "id": "A:344",
      "chain": "A",
      "resseq": 344,
      "icode": "",
      "resname": "GLU",
      "hetflag": " ",
      "sasa": 3.9097025394439697,
      "atoms": [
        {
          "atom_index": 2507,
          "name": "N",
          "element": "N",
          "coord": [
            -2.6205999851226807,
            -1.8896000385284424,
            1.0526000261306763
          ]
        },
        {
          "atom_index": 2508,
          "name": "CA",
          "element": "C",
          "coord": [
            -2.6594998836517334,
            -1.8990999460220337,
            1.1927000284194946
          ]
        },
        {
          "atom_index": 2509,
          "name": "C",
          "element": "C",
          "coord": [
            -2.544800043106079,
            -1.9616999626159668,
            1.2718000411987305
          ]
        },
        {
          "atom_index": 2510,
          "name": "O",
          "element": "O",
          "coord": [
            -2.463900089263916,
            -2.0380001068115234,
            1.2175999879837036
          ]
        },
        {
          "atom_index": 2511,
          "name": "CB",
          "element": "C",
          "coord": [
            -2.795300006866455,
            -1.9701000452041626,
            1.2115000486373901
          ]
        },
        {
          "atom_index": 2512,
          "name": "CG",
          "element": "C",
          "coord": [
            -2.7952001094818115,
            -2.1122000217437744,
            1.270300030708313
          ]
        },
        {
          "atom_index": 2513,
          "name": "CD",
          "element": "C",
          "coord": [
            -2.936300039291382,
            -2.1614999771118164,
            1.3044999837875366
          ]
        },
        {
          "atom_index": 2514,
          "name": "OE1",
          "element": "O",
          "coord": [
            -2.950200080871582,
            -2.266200065612793,
            1.3723000288009644
          ]
        },
        {
          "atom_index": 2515,
          "name": "OE2",
          "element": "O",
          "coord": [
            -3.034600019454956,
            -2.0957999229431152,
            1.2634999752044678
          ]
        }
      ]
    },
    {
      "id": "A:345",
      "chain": "A",
      "resseq": 345,
      "icode": "",
      "resname": "VAL",
      "hetflag": " ",
      "sasa": 0.03152985870838165,
      "atoms": [
        {
          "atom_index": 2516,
          "name": "N",
          "element": "N",
          "coord": [
            -2.5364999771118164,
            -1.9246000051498413,
            1.398900032043457
          ]
        },
        {
          "atom_index": 2517,
          "name": "CA",
          "element": "C",
          "coord": [
            -2.4330999851226807,
            -1.9731999635696411,
            1.4879000186920166
          ]
        },
        {
          "atom_index": 2518,
          "name": "C",
          "element": "C",
          "coord": [
            -2.496000051498413,
            -2.086899995803833,
            1.5673999786376953
          ]
        },
        {
          "atom_index": 2519,
          "name": "O",
          "element": "O",
          "coord": [
            -2.5759999752044678,
            -2.063199996948242,
            1.6582000255584717
          ]
        },
        {
          "atom_index": 2520,
          "name": "CB",
          "element": "C",
          "coord": [
            -2.384500026702881,
            -1.8595000505447388,
            1.580299973487854
          ]
        },
        {
          "atom_index": 2521,
          "name": "CG1",
          "element": "C",
          "coord": [
            -2.281899929046631,
            -1.9098000526428223,
            1.6806000471115112
          ]
        },
        {
          "atom_index": 2522,
          "name": "CG2",
          "element": "C",
          "coord": [
            -2.327399969100952,
            -1.7436000108718872,
            1.4975999593734741
          ]
        }
      ]
    },
    {
      "id": "A:346",
      "chain": "A",
      "resseq": 346,
      "icode": "",
      "resname": "SER",
      "hetflag": " ",
      "sasa": 0.0,
      "atoms": [
        {
          "atom_index": 2523,
          "name": "N",
          "element": "N",
          "coord": [
            -2.463099956512451,
            -2.210599899291992,
            1.5303000211715698
          ]
        },
        {
          "atom_index": 2524,
          "name": "CA",
          "element": "C",
          "coord": [
            -2.5280001163482666,
            -2.327500104904175,
            1.5902999639511108
          ]
        },
        {
          "atom_index": 2525,
          "name": "C",
          "element": "C",
          "coord": [
            -2.435499906539917,
            -2.4474000930786133,
            1.5983999967575073
          ]
        },
        {
          "atom_index": 2526,
          "name": "O",
          "element": "O",
          "coord": [
            -2.3498001098632812,
            -2.4672000408172607,
            1.5119999647140503
          ]
        },
        {
          "atom_index": 2527,
          "name": "CB",
          "element": "C",
          "coord": [
            -2.6547999382019043,
            -2.3650999069213867,
            1.5124000310897827
          ]
        },
        {
          "atom_index": 2528,
          "name": "OG",
          "element": "O",
          "coord": [
            -2.621799945831299,
            -2.414599895477295,
            1.3837000131607056
          ]
        }
      ]
    },
    {
      "id": "A:347",
      "chain": "A",
      "resseq": 347,
      "icode": "",
      "resname": "LEU",
      "hetflag": " ",
      "sasa": 0.2581236958503723,
      "atoms": [
        {
          "atom_index": 2529,
          "name": "N",
          "element": "N",
          "coord": [
            -2.4535999298095703,
            -2.527600049972534,
            1.7028000354766846
          ]
        },
        {
          "atom_index": 2530,
          "name": "CA",
          "element": "C",
          "coord": [
            -2.3773999214172363,
            -2.650700092315674,
            1.7193000316619873
          ]
        },
        {
          "atom_index": 2531,
          "name": "C",
          "element": "C",
          "coord": [
            -2.421600103378296,
            -2.7571001052856445,
            1.6186000108718872
          ]
        },
        {
          "atom_index": 2532,
          "name": "O",
          "element": "O",
          "coord": [
            -2.3519999980926514,
            -2.856100082397461,
            1.5973000526428223
          ]
        },
        {
          "atom_index": 2533,
          "name": "CB",
          "element": "C",
          "coord": [
            -2.3893001079559326,
            -2.702399969100952,
            1.8629000186920166
          ]
        },
        {
          "atom_index": 2534,
          "name": "CG",
          "element": "C",
          "coord": [
            -2.3434998989105225,
            -2.609999895095825,
            1.9766000509262085
          ]
        },
        {
          "atom_index": 2535,
          "name": "CD1",
          "element": "C",
          "coord": [
            -2.3770999908447266,
            -2.6705000400543213,
            2.1124000549316406
          ]
        },
        {
          "atom_index": 2536,
          "name": "CD2",
          "element": "C",
          "coord": [
            -2.194999933242798,
            -2.579200029373169,
            1.9665000438690186
          ]
        }
      ]
    },
    {
      "id": "A:348",
      "chain": "A",
      "resseq": 348,
      "icode": "",
      "resname": "ASP",
      "hetflag": " ",
      "sasa": 5.962085247039795,
      "atoms": [
        {
          "atom_index": 2537,
          "name": "N",
          "element": "N",
          "coord": [
            -2.5374999046325684,
            -2.7353999614715576,
            1.55649995803833
          ]
        },
        {
          "atom_index": 2538,
          "name": "CA",
          "element": "C",
          "coord": [
            -2.5850000381469727,
            -2.821899890899658,
            1.4490000009536743
          ]
        },
        {
          "atom_index": 2539,
          "name": "C",
          "element": "C",
          "coord": [
            -2.5178000926971436,
            -2.7832000255584717,
            1.3178999423980713
          ]
        },
        {
          "atom_index": 2540,
          "name": "O",
          "element": "O",
          "coord": [
            -2.558300018310547,
            -2.686300039291382,
            1.253100037574768
          ]
        },
        {
          "atom_index": 2541,
          "name": "CB",
          "element": "C",
          "coord": [
            -2.7367000579833984,
            -2.810800075531006,
            1.434499979019165
          ]
        },
        {
          "atom_index": 2542,
          "name": "CG",
          "element": "C",
          "coord": [
            -2.8111000061035156,
            -2.8548998832702637,
            1.5592000484466553
          ]
        },
        {
          "atom_index": 2543,
          "name": "OD1",
          "element": "O",
          "coord": [
            -2.9337000846862793,
            -2.8315000534057617,
            1.565500020980835
          ]
        },
        {
          "atom_index": 2544,
          "name": "OD2",
          "element": "O",
          "coord": [
            -2.7476000785827637,
            -2.9131999015808105,
            1.6505999565124512
          ]
        }
      ]
    },
    {
      "id": "A:349",
      "chain": "A",
      "resseq": 349,
      "icode": "",
      "resname": "ALA",
      "hetflag": " ",
      "sasa": 2.871626138687134,
      "atoms": [
        {
          "atom_index": 2545,
          "name": "N",
          "element": "N",
          "coord": [
            -2.4161999225616455,
            -2.860599994659424,
            1.2795000076293945
          ]
        },
        {
          "atom_index": 2546,
          "name": "CA",
          "element": "C",
          "coord": [
            -2.336899995803833,
            -2.836199998855591,
            1.1584999561309814
          ]
        },
        {
          "atom_index": 2547,
          "name": "C",
          "element": "C",
          "coord": [
            -2.2873001098632812,
            -2.691499948501587,
            1.1542999744415283
          ]
        },
        {
          "atom_index": 2548,
          "name": "O",
          "element": "O",
          "coord": [
            -2.3371999263763428,
            -2.6103999614715576,
            1.0749000310897827
          ]
        },
        {
          "atom_index": 2549,
          "name": "CB",
          "element": "C",
          "coord": [
            -2.4165000915527344,
            -2.8726999759674072,
            1.031499981880188
          ]
        }
      ]
    },
    {
      "id": "A:350",
      "chain": "A",
      "resseq": 350,
      "icode": "",
      "resname": "PRO",
      "hetflag": " ",
      "sasa": 0.0,
      "atoms": [
        {
          "atom_index": 2550,
          "name": "N",
          "element": "N",
          "coord": [
            -2.1902999877929688,
            -2.6582999229431152,
            1.2415000200271606
          ]
        },
        {
          "atom_index": 2551,
          "name": "CA",
          "element": "C",
          "coord": [
            -2.139899969100952,
            -2.5215001106262207,
            1.2547999620437622
          ]
        },
        {
          "atom_index": 2552,
          "name": "C",
          "element": "C",
          "coord": [
            -2.0861001014709473,
            -2.4711999893188477,
            1.122499942779541
          ]
        },
        {
          "atom_index": 2553,
          "name": "O",
          "element": "O",
          "coord": [
            -2.0016000270843506,
            -2.537100076675415,
            1.0612000226974487
          ]
        },
        {
          "atom_index": 2554,
          "name": "CB",
          "element": "C",
          "coord": [
            -2.0248000621795654,
            -2.53629994392395,
            1.3545000553131104
          ]
        },
        {
          "atom_index": 2555,
          "name": "CG",
          "element": "C",
          "coord": [
            -2.0573999881744385,
            -2.658900022506714,
            1.430799961090088
          ]
        },
        {
          "atom_index": 2556,
          "name": "CD",
          "element": "C",
          "coord": [
            -2.1198999881744385,
            -2.750699996948242,
            1.3321000337600708
          ]
        }
      ]
    },
    {
      "id": "A:351",
      "chain": "A",
      "resseq": 351,
      "icode": "",
      "resname": "LYS",
      "hetflag": " ",
      "sasa": 0.41699665784835815,
      "atoms": [
        {
          "atom_index": 2557,
          "name": "N",
          "element": "N",
          "coord": [
            -2.1382999420166016,
            -2.3575000762939453,
            1.0779999494552612
          ]
        },
        {
          "atom_index": 2558,
          "name": "CA",
          "element": "C",
          "coord": [
            -2.0924999713897705,
            -2.291800022125244,
            0.95660001039505
          ]
        },
        {
          "atom_index": 2559,
          "name": "C",
          "element": "C",
          "coord": [
            -2.137500047683716,
            -2.1473000049591064,
            0.9631999731063843
          ]
        },
        {
          "atom_index": 2560,
          "name": "O",
          "element": "O",
          "coord": [
            -2.257699966430664,
            -2.1196000576019287,
            0.9578999876976013
          ]
        },
        {
          "atom_index": 2561,
          "name": "CB",
          "element": "C",
          "coord": [
            -2.15120005607605,
            -2.3589000701904297,
            0.8323000073432922
          ]
        },
        {
          "atom_index": 2562,
          "name": "CG",
          "element": "C",
          "coord": [
            -2.105799913406372,
            -2.2985000610351562,
            0.7002999782562256
          ]
        },
        {
          "atom_index": 2563,
          "name": "CD",
          "element": "C",
          "coord": [
            -2.1874001026153564,
            -2.357300043106079,
            0.5863000154495239
          ]
        },
        {
          "atom_index": 2564,
          "name": "CE",
          "element": "C",
          "coord": [
            -2.1575000286102295,
            -2.290600061416626,
            0.4530999958515167
          ]
        },
        {
          "atom_index": 2565,
          "name": "NZ",
          "element": "N",
          "coord": [
            -2.0327999591827393,
            -2.343600034713745,
            0.391400009393692
          ]
        }
      ]
    },
    {
      "id": "A:352",
      "chain": "A",
      "resseq": 352,
      "icode": "",
      "resname": "PHE",
      "hetflag": " ",
      "sasa": 0.0,
      "atoms": [
        {
          "atom_index": 2566,
          "name": "N",
          "element": "N",
          "coord": [
            -2.042099952697754,
            -2.055299997329712,
            0.9753000140190125
          ]
        },
        {
          "atom_index": 2567,
          "name": "CA",
          "element": "C",
          "coord": [
            -2.07669997215271,
            -1.9134000539779663,
            0.9764000177383423
          ]
        },
        {
          "atom_index": 2568,
          "name": "C",
          "element": "C",
          "coord": [
            -1.955399990081787,
            -1.8250999450683594,
            0.9521999955177307
          ]
        },
        {
          "atom_index": 2569,
          "name": "O",
          "element": "O",
          "coord": [
            -1.8413000106811523,
            -1.8707000017166138,
            0.9546999931335449
          ]
        },
        {
          "atom_index": 2570,
          "name": "CB",
          "element": "C",
          "coord": [
            -2.147200107574463,
            -1.8725999593734741,
            1.1074999570846558
          ]
        },
        {
          "atom_index": 2571,
          "name": "CG",
          "element": "C",
          "coord": [
            -2.0638999938964844,
            -1.8903000354766846,
            1.2317999601364136
          ]
        },
        {
          "atom_index": 2572,
          "name": "CD1",
          "element": "C",
          "coord": [
            -1.982800006866455,
            -1.7862000465393066,
            1.2785999774932861
          ]
        },
        {
          "atom_index": 2573,
          "name": "CD2",
          "element": "C",
          "coord": [
            -2.06850004196167,
            -2.0095999240875244,
            1.3035999536514282
          ]
        },
        {
          "atom_index": 2574,
          "name": "CE1",
          "element": "C",
          "coord": [
            -1.9056999683380127,
            -1.8015999794006348,
            1.3949999809265137
          ]
        },
        {
          "atom_index": 2575,
          "name": "CE2",
          "element": "C",
          "coord": [
            -1.993499994277954,
            -2.025700092315674,
            1.4193999767303467
          ]
        },
        {
          "atom_index": 2576,
          "name": "CZ",
          "element": "C",
          "coord": [
            -1.912500023841858,
            -1.9217000007629395,
            1.4656000137329102
          ]
        }
      ]
    },
    {
      "id": "A:353",
      "chain": "A",
      "resseq": 353,
      "icode": "",
      "resname": "THR",
      "hetflag": " ",
      "sasa": 0.0,
      "atoms": [
        {
          "atom_index": 2577,
          "name": "N",
          "element": "N",
          "coord": [
            -1.9825999736785889,
            -1.6978000402450562,
            0.9283000230789185
          ]
        },
        {
          "atom_index": 2578,
          "name": "CA",
          "element": "C",
          "coord": [
            -1.878499984741211,
            -1.5987999439239502,
            0.9027000069618225
          ]
        },
        {
          "atom_index": 2579,
          "name": "C",
          "element": "C",
          "coord": [
            -1.9097000360488892,
            -1.4774999618530273,
            0.9871000051498413
          ]
        },
        {
          "atom_index": 2580,
          "name": "O",
          "element": "O",
          "coord": [
            -2.0280001163482666,
            -1.4408999681472778,
            0.9991000294685364
          ]
        },
        {
          "atom_index": 2581,
          "name": "CB",
          "element": "C",
          "coord": [
            -1.8776999711990356,
            -1.5604000091552734,
            0.753000020980835
          ]
        },
        {
          "atom_index": 2582,
          "name": "OG1",
          "element": "O",
          "coord": [
            -1.8248000144958496,
            -1.670199990272522,
            0.6776999831199646
          ]
        },
        {
          "atom_index": 2583,
          "name": "CG2",
          "element": "C",
          "coord": [
            -1.7934999465942383,
            -1.4350999593734741,
            0.7267000079154968
          ]
        }
      ]
    },
    {
      "id": "A:354",
      "chain": "A",
      "resseq": 354,
      "icode": "",
      "resname": "LEU",
      "hetflag": " ",
      "sasa": 0.0,
      "atoms": [
        {
          "atom_index": 2584,
          "name": "N",
          "element": "N",
          "coord": [
            -1.805899977684021,
            -1.4172999858856201,
            1.0471999645233154
          ]
        },
        {
          "atom_index": 2585,
          "name": "CA",
          "element": "C",
          "coord": [
            -1.8198000192642212,
            -1.2862000465393066,
            1.1116000413894653
          ]
        },
        {
          "atom_index": 2586,
          "name": "C",
          "element": "C",
          "coord": [
            -1.7391999959945679,
            -1.182800054550171,
            1.034500002861023
          ]
        },
        {
          "atom_index": 2587,
          "name": "O",
          "element": "O",
          "coord": [
            -1.631600022315979,
            -1.2122000455856323,
            0.9822999835014343
          ]
        },
        {
          "atom_index": 2588,
          "name": "CB",
          "element": "C",
          "coord": [
            -1.7727999687194824,
            -1.289199948310852,
            1.2575000524520874
          ]
        },
        {
          "atom_index": 2589,
          "name": "CG",
          "element": "C",
          "coord": [
            -1.8206000328063965,
            -1.4079999923706055,
            1.3420000076293945
          ]
        },
        {
          "atom_index": 2590,
          "name": "CD1",
          "element": "C",
          "coord": [
            -1.7484999895095825,
            -1.4043999910354614,
            1.476099967956543
          ]
        },
        {
          "atom_index": 2591,
          "name": "CD2",
          "element": "C",
          "coord": [
            -1.9733999967575073,
            -1.406599998474121,
            1.3596999645233154
          ]
        }
      ]
    },
    {
      "id": "A:355",
      "chain": "A",
      "resseq": 355,
      "icode": "",
      "resname": "ILE",
      "hetflag": " ",
      "sasa": 0.0,
      "atoms": [
        {
          "atom_index": 2592,
          "name": "N",
          "element": "N",
          "coord": [
            -1.7936999797821045,
            -1.0615999698638916,
            1.0242999792099
          ]
        },
        {
          "atom_index": 2593,
          "name": "CA",
          "element": "C",
          "coord": [
            -1.7201000452041626,
            -0.9508000016212463,
            0.9646999835968018
          ]
        },
        {
          "atom_index": 2594,
          "name": "C",
          "element": "C",
          "coord": [
            -1.723099946975708,
            -0.8349999785423279,
            1.0641000270843506
          ]
        },
        {
          "atom_index": 2595,
          "name": "O",
          "element": "O",
          "coord": [
            -1.8320000171661377,
            -0.7918000221252441,
            1.1050000190734863
          ]
        },
        {
          "atom_index": 2596,
          "name": "CB",
          "element": "C",
          "coord": [
            -1.7805999517440796,
            -0.9090999960899353,
            0.8288000226020813
          ]
        },
        {
          "atom_index": 2597,
          "name": "CG1",
          "element": "C",
          "coord": [
            -1.7879999876022339,
            -1.0306999683380127,
            0.7358999848365784
          ]
        },
        {
          "atom_index": 2598,
          "name": "CG2",
          "element": "C",
          "coord": [
            -1.7007999420166016,
            -0.7961000204086304,
            0.7657999992370605
          ]
        },
        {
          "atom_index": 2599,
          "name": "CD1",
          "element": "C",
          "coord": [
            -1.8839999437332153,
            -1.0154999494552612,
            0.6202999949455261
          ]
        }
      ]
    },
    {
      "id": "A:356",
      "chain": "A",
      "resseq": 356,
      "icode": "",
      "resname": "GLU",
      "hetflag": " ",
      "sasa": 0.0,
      "atoms": [
        {
          "atom_index": 2600,
          "name": "N",
          "element": "N",
          "coord": [
            -1.6043000221252441,
            -0.7889999747276306,
            1.104099988937378
          ]
        },
        {
          "atom_index": 2601,
          "name": "CA",
          "element": "C",
          "coord": [
            -1.5896999835968018,
            -0.6751000285148621,
            1.1956000328063965
          ]
        },
        {
          "atom_index": 2602,
          "name": "C",
          "element": "C",
          "coord": [
            -1.565600037574768,
            -0.551800012588501,
            1.1110999584197998
          ]
        },
        {
          "atom_index": 2603,
          "name": "O",
          "element": "O",
          "coord": [
            -1.4819999933242798,
            -0.5539000034332275,
            1.0200999975204468
          ]
        },
        {
          "atom_index": 2604,
          "name": "CB",
          "element": "C",
          "coord": [
            -1.4726999998092651,
            -0.6922000050544739,
            1.2934000492095947
          ]
        },
        {
          "atom_index": 2605,
          "name": "CG",
          "element": "C",
          "coord": [
            -1.4608999490737915,
            -0.8287000060081482,
            1.3619999885559082
          ]
        },
        {
          "atom_index": 2606,
          "name": "CD",
          "element": "C",
          "coord": [
            -1.5857000350952148,
            -0.8727999925613403,
            1.4384000301361084
          ]
        },
        {
          "atom_index": 2607,
          "name": "OE1",
          "element": "O",
          "coord": [
            -1.6110999584197998,
            -0.9958999752998352,
            1.4400999546051025
          ]
        },
        {
          "atom_index": 2608,
          "name": "OE2",
          "element": "O",
          "coord": [
            -1.65910005569458,
            -0.7875999808311462,
            1.4943000078201294
          ]
        }
      ]
    },
    {
      "id": "A:357",
      "chain": "A",
      "resseq": 357,
      "icode": "",
      "resname": "LEU",
      "hetflag": " ",
      "sasa": 0.0,
      "atoms": [
        {
          "atom_index": 2609,
          "name": "N",
          "element": "N",
          "coord": [
            -1.641800045967102,
            -0.4465999901294708,
            1.1385999917984009
          ]
        },
        {
          "atom_index": 2610,
          "name": "CA",
          "element": "C",
          "coord": [
            -1.6277999877929688,
            -0.32030001282691956,
            1.0672999620437622
          ]
        },
        {
          "atom_index": 2611,
          "name": "C",
          "element": "C",
          "coord": [
            -1.596500039100647,
            -0.20739999413490295,
            1.1632000207901
          ]
        },
        {
          "atom_index": 2612,
          "name": "O",
          "element": "O",
          "coord": [
            -1.6365000009536743,
            -0.21050000190734863,
            1.2793999910354614
          ]
        },
        {
          "atom_index": 2613,
          "name": "CB",
          "element": "C",
          "coord": [
            -1.753100037574768,
            -0.28790000081062317,
            0.9850999712944031
          ]
        },
        {
          "atom_index": 2614,
          "name": "CG",
          "element": "C",
          "coord": [
            -1.7798999547958374,
            -0.4000999927520752,
            0.8838000297546387
          ]
        },
        {
          "atom_index": 2615,
          "name": "CD1",
          "element": "C",
          "coord": [
            -1.8926000595092773,
            -0.4871000051498413,
            0.9326000213623047
          ]
        },
        {
          "atom_index": 2616,
          "name": "CD2",
          "element": "C",
          "coord": [
            -1.8091000318527222,
            -0.34610000252723694,
            0.7468000054359436
          ]
        }
      ]
    },
    {
      "id": "A:358",
      "chain": "A",
      "resseq": 358,
      "icode": "",
      "resname": "GLN",
      "hetflag": " ",
      "sasa": 0.03152985870838165,
      "atoms": [
        {
          "atom_index": 2617,
          "name": "N",
          "element": "N",
          "coord": [
            -1.5226999521255493,
            -0.10920000076293945,
            1.1130000352859497
          ]
        },
        {
          "atom_index": 2618,
          "name": "CA",
          "element": "C",
          "coord": [
            -1.496000051498413,
            0.014000000432133675,
            1.1854000091552734
          ]
        },
        {
          "atom_index": 2619,
          "name": "C",
          "element": "C",
          "coord": [
            -1.5225000381469727,
            0.13050000369548798,
            1.0907000303268433
          ]
        },
        {
          "atom_index": 2620,
          "name": "O",
          "element": "O",
          "coord": [
            -1.4608999490737915,
            0.1396999955177307,
            0.9846000075340271
          ]
        },
        {
          "atom_index": 2621,
          "name": "CB",
          "element": "C",
          "coord": [
            -1.3509000539779663,
            0.014299999922513962,
            1.2333999872207642
          ]
        },
        {
          "atom_index": 2622,
          "name": "CG",
          "element": "C",
          "coord": [
            -1.3039000034332275,
            0.14470000565052032,
            1.2973999977111816
          ]
        },
        {
          "atom_index": 2623,
          "name": "CD",
          "element": "C",
          "coord": [
            -1.3494999408721924,
            0.16269999742507935,
            1.4412000179290771
          ]
        },
        {
          "atom_index": 2624,
          "name": "OE1",
          "element": "O",
          "coord": [
            -1.3624999523162842,
            0.2761000096797943,
            1.4890999794006348
          ]
        },
        {
          "atom_index": 2625,
          "name": "NE2",
          "element": "N",
          "coord": [
            -1.3726999759674072,
            0.05169999971985817,
            1.5115000009536743
          ]
        }
      ]
    },
    {
      "id": "A:359",
      "chain": "A",
      "resseq": 359,
      "icode": "",
      "resname": "LYS",
      "hetflag": " ",
      "sasa": 7.11456298828125,
      "atoms": [
        {
          "atom_index": 2626,
          "name": "N",
          "element": "N",
          "coord": [
            -1.6160000562667847,
            0.218299999833107,
            1.1268999576568604
          ]
        },
        {
          "atom_index": 2627,
          "name": "CA",
          "element": "C",
          "coord": [
            -1.6552000045776367,
            0.32829999923706055,
            1.038599967956543
          ]
        },
        {
          "atom_index": 2628,
          "name": "C",
          "element": "C",
          "coord": [
            -1.6764999628067017,
            0.2784999907016754,
            0.8949000239372253
          ]
        },
        {
          "atom_index": 2629,
          "name": "O",
          "element": "O",
          "coord": [
            -1.63100004196167,
            0.3400000035762787,
            0.7985000014305115
          ]
        },
        {
          "atom_index": 2630,
          "name": "CB",
          "element": "C",
          "coord": [
            -1.5534000396728516,
            0.44279998540878296,
            1.0467000007629395
          ]
        },
        {
          "atom_index": 2631,
          "name": "CG",
          "element": "C",
          "coord": [
            -1.5262000560760498,
            0.4885999858379364,
            1.1907999515533447
          ]
        },
        {
          "atom_index": 2632,
          "name": "CD",
          "element": "C",
          "coord": [
            -1.426900029182434,
            0.6033999919891357,
            1.1986000537872314
          ]
        },
        {
          "atom_index": 2633,
          "name": "CE",
          "element": "C",
          "coord": [
            -1.4056999683380127,
            0.6467000246047974,
            1.343500018119812
          ]
        },
        {
          "atom_index": 2634,
          "name": "NZ",
          "element": "N",
          "coord": [
            -1.3035000562667847,
            0.7545999884605408,
            1.3550000190734863
          ]
        }
      ]
    },
    {
      "id": "A:360",
      "chain": "A",
      "resseq": 360,
      "icode": "",
      "resname": "GLY",
      "hetflag": " ",
      "sasa": 0.0,
      "atoms": [
        {
          "atom_index": 2635,
          "name": "N",
          "element": "N",
          "coord": [
            -1.7455999851226807,
            0.16519999504089355,
            0.8827999830245972
          ]
        },
        {
          "atom_index": 2636,
          "name": "CA",
          "element": "C",
          "coord": [
            -1.7848000526428223,
            0.11020000278949738,
            0.7537000179290771
          ]
        },
        {
          "atom_index": 2637,
          "name": "C",
          "element": "C",
          "coord": [
            -1.680400013923645,
            0.02850000001490116,
            0.6811000108718872
          ]
        },
        {
          "atom_index": 2638,
          "name": "O",
          "element": "O",
          "coord": [
            -1.7116999626159668,
            -0.039500001817941666,
            0.5834000110626221
          ]
        }
      ]
    },
    {
      "id": "A:361",
      "chain": "A",
      "resseq": 361,
      "icode": "",
      "resname": "ARG",
      "hetflag": " ",
      "sasa": 0.0,
      "atoms": [
        {
          "atom_index": 2639,
          "name": "N",
          "element": "N",
          "coord": [
            -1.5563000440597534,
            0.033799998462200165,
            0.7293000221252441
          ]
        },
        {
          "atom_index": 2640,
          "name": "CA",
          "element": "C",
          "coord": [
            -1.4470000267028809,
            -0.042500000447034836,
            0.6700999736785889
          ]
        },
        {
          "atom_index": 2641,
          "name": "C",
          "element": "C",
          "coord": [
            -1.430400013923645,
            -0.17730000615119934,
            0.7391999959945679
          ]
        },
        {
          "atom_index": 2642,
          "name": "O",
          "element": "O",
          "coord": [
            -1.437399983406067,
            -0.18709999322891235,
            0.8618999719619751
          ]
        },
        {
          "atom_index": 2643,
          "name": "CB",
          "element": "C",
          "coord": [
            -1.3157999515533447,
            0.03660000115633011,
            0.6783000230789185
          ]
        }
      ]
    },
    {
      "id": "A:362",
      "chain": "A",
      "resseq": 362,
      "icode": "",
      "resname": "ILE",
      "hetflag": " ",
      "sasa": 0.0,
      "atoms": [
        {
          "atom_index": 2644,
          "name": "N",
          "element": "N",
          "coord": [
            -1.4074000120162964,
            -0.2808000147342682,
            0.6589999794960022
          ]
        },
        {
          "atom_index": 2645,
          "name": "CA",
          "element": "C",
          "coord": [
            -1.3772000074386597,
            -0.41499999165534973,
            0.7105000019073486
          ]
        },
        {
          "atom_index": 2646,
          "name": "C",
          "element": "C",
          "coord": [
            -1.239400029182434,
            -0.4142000079154968,
            0.7749000191688538
          ]
        },
        {
          "atom_index": 2647,
          "name": "O",
          "element": "O",
          "coord": [
            -1.1411000490188599,
            -0.3765999972820282,
            0.7105000019073486
          ]
        },
        {
          "atom_index": 2648,
          "name": "CB",
          "element": "C",
          "coord": [
            -1.3847999572753906,
            -0.5203999876976013,
            0.598800003528595
          ]
        },
        {
          "atom_index": 2649,
          "name": "CG1",
          "element": "C",
          "coord": [
            -1.527899980545044,
            -0.5291000008583069,
            0.5446000099182129
          ]
        },
        {
          "atom_index": 2650,
          "name": "CG2",
          "element": "C",
          "coord": [
            -1.3349000215530396,
            -0.6577000021934509,
            0.6502000093460083
          ]
        },
        {
          "atom_index": 2651,
          "name": "CD1",
          "element": "C",
          "coord": [
            -1.5436999797821045,
            -0.6183000206947327,
            0.42100000381469727
          ]
        }
      ]
    },
    {
      "id": "A:363",
      "chain": "A",
      "resseq": 363,
      "icode": "",
      "resname": "VAL",
      "hetflag": " ",
      "sasa": 0.0,
      "atoms": [
        {
          "atom_index": 2652,
          "name": "N",
          "element": "N",
          "coord": [
            -1.2359999418258667,
            -0.4474000036716461,
            0.90420001745224
          ]
        },
        {
          "atom_index": 2653,
          "name": "CA",
          "element": "C",
          "coord": [
            -1.1121000051498413,
            -0.4503999948501587,
            0.9825999736785889
          ]
        },
        {
          "atom_index": 2654,
          "name": "C",
          "element": "C",
          "coord": [
            -1.0857000350952148,
            -0.5896000266075134,
            1.0405999422073364
          ]
        },
        {
          "atom_index": 2655,
          "name": "O",
          "element": "O",
          "coord": [
            -0.9797000288963318,
            -0.6123999953269958,
            1.0987000465393066
          ]
        },
        {
          "atom_index": 2656,
          "name": "CB",
          "element": "C",
          "coord": [
            -1.1086000204086304,
            -0.3467000126838684,
            1.097100019454956
          ]
        },
        {
          "atom_index": 2657,
          "name": "CG1",
          "element": "C",
          "coord": [
            -1.1109000444412231,
            -0.20469999313354492,
            1.0407999753952026
          ]
        },
        {
          "atom_index": 2658,
          "name": "CG2",
          "element": "C",
          "coord": [
            -1.2223000526428223,
            -0.3684999942779541,
            1.19760000705719
          ]
        }
      ]
    },
    {
      "id": "A:364",
      "chain": "A",
      "resseq": 364,
      "icode": "",
      "resname": "GLY",
      "hetflag": " ",
      "sasa": 0.0,
      "atoms": [
        {
          "atom_index": 2659,
          "name": "N",
          "element": "N",
          "coord": [
            -1.1812000274658203,
            -0.6812000274658203,
            1.0267000198364258
          ]
        },
        {
          "atom_index": 2660,
          "name": "CA",
          "element": "C",
          "coord": [
            -1.1603000164031982,
            -0.8194000124931335,
            1.0742000341415405
          ]
        },
        {
          "atom_index": 2661,
          "name": "C",
          "element": "C",
          "coord": [
            -1.2628999948501587,
            -0.9146000146865845,
            1.017300009727478
          ]
        },
        {
          "atom_index": 2662,
          "name": "O",
          "element": "O",
          "coord": [
            -1.3707000017166138,
            -0.8726000189781189,
            0.9735999703407288
          ]
        }
      ]
    },
    {
      "id": "A:365",
      "chain": "A",
      "resseq": 365,
      "icode": "",
      "resname": "ALA",
      "hetflag": " ",
      "sasa": 0.0,
      "atoms": [
        {
          "atom_index": 2663,
          "name": "N",
          "element": "N",
          "coord": [
            -1.2308000326156616,
            -1.0432000160217285,
            1.0184999704360962
          ]
        },
        {
          "atom_index": 2664,
          "name": "CA",
          "element": "C",
          "coord": [
            -1.3257999420166016,
            -1.1431000232696533,
            0.9728999733924866
          ]
        },
        {
          "atom_index": 2665,
          "name": "C",
          "element": "C",
          "coord": [
            -1.2950999736785889,
            -1.2776999473571777,
            1.0365999937057495
          ]
        },
        {
          "atom_index": 2666,
          "name": "O",
          "element": "O",
          "coord": [
            -1.1799999475479126,
            -1.3042000532150269,
            1.0724999904632568
          ]
        },
        {
          "atom_index": 2667,
          "name": "CB",
          "element": "C",
          "coord": [
            -1.3217999935150146,
            -1.1542999744415283,
            0.8210999965667725
          ]
        }
      ]
    },
    {
      "id": "A:366",
      "chain": "A",
      "resseq": 366,
      "icode": "",
      "resname": "THR",
      "hetflag": " ",
      "sasa": 0.0,
      "atoms": [
        {
          "atom_index": 2668,
          "name": "N",
          "element": "N",
          "coord": [
            -1.3983999490737915,
            -1.3592000007629395,
            1.0527000427246094
          ]
        },
        {
          "atom_index": 2669,
          "name": "CA",
          "element": "C",
          "coord": [
            -1.3842999935150146,
            -1.496399998664856,
            1.1028000116348267
          ]
        },
        {
          "atom_index": 2670,
          "name": "C",
          "element": "C",
          "coord": [
            -1.4673999547958374,
            -1.5855000019073486,
            1.013700008392334
          ]
        },
        {
          "atom_index": 2671,
          "name": "O",
          "element": "O",
          "coord": [
            -1.5786999464035034,
            -1.5472999811172485,
            0.9740999937057495
          ]
        },
        {
          "atom_index": 2672,
          "name": "CB",
          "element": "C",
          "coord": [
            -1.4397000074386597,
            -1.5115000009536743,
            1.2466000318527222
          ]
        },
        {
          "atom_index": 2673,
          "name": "OG1",
          "element": "O",
          "coord": [
            -1.370300054550171,
            -1.4227999448776245,
            1.3335000276565552
          ]
        },
        {
          "atom_index": 2674,
          "name": "CG2",
          "element": "C",
          "coord": [
            -1.4241000413894653,
            -1.6539000272750854,
            1.2990000247955322
          ]
        }
      ]
    },
    {
      "id": "A:367",
      "chain": "A",
      "resseq": 367,
      "icode": "",
      "resname": "CYS",
      "hetflag": " ",
      "sasa": 0.0,
      "atoms": [
        {
          "atom_index": 2675,
          "name": "N",
          "element": "N",
          "coord": [
            -1.413100004196167,
            -1.7031999826431274,
            0.9821000099182129
          ]
        },
        {
          "atom_index": 2676,
          "name": "CA",
          "element": "C",
          "coord": [
            -1.4908000230789185,
            -1.80840003490448,
            0.9193999767303467
          ]
        },
        {
          "atom_index": 2677,
          "name": "C",
          "element": "C",
          "coord": [
            -1.4804999828338623,
            -1.934999942779541,
            1.0017000436782837
          ]
        },
        {
          "atom_index": 2678,
          "name": "O",
          "element": "O",
          "coord": [
            -1.3701000213623047,
            -1.9765000343322754,
            1.0391000509262085
          ]
        },
        {
          "atom_index": 2679,
          "name": "CB",
          "element": "C",
          "coord": [
            -1.44350004196167,
            -1.8336999416351318,
            0.7767999768257141
          ]
        },
        {
          "atom_index": 2680,
          "name": "SG",
          "element": "S",
          "coord": [
            -1.465999960899353,
            -1.690500020980835,
            0.6700000166893005
          ]
        }
      ]
    },
    {
      "id": "A:368",
      "chain": "A",
      "resseq": 368,
      "icode": "",
      "resname": "VAL",
      "hetflag": " ",
      "sasa": 0.0,
      "atoms": [
        {
          "atom_index": 2681,
          "name": "N",
          "element": "N",
          "coord": [
            -1.5947999954223633,
            -1.996500015258789,
            1.0299999713897705
          ]
        },
        {
          "atom_index": 2682,
          "name": "CA",
          "element": "C",
          "coord": [
            -1.5973000526428223,
            -2.1270999908447266,
            1.0944000482559204
          ]
        },
        {
          "atom_index": 2683,
          "name": "C",
          "element": "C",
          "coord": [
            -1.655500054359436,
            -2.223599910736084,
            0.9932000041007996
          ]
        },
        {
          "atom_index": 2684,
          "name": "O",
          "element": "O",
          "coord": [
            -1.7704999446868896,
            -2.2079999446868896,
            0.9510999917984009
          ]
        },
        {
          "atom_index": 2685,
          "name": "CB",
          "element": "C",
          "coord": [
            -1.6785999536514282,
            -2.1266000270843506,
            1.2259000539779663
          ]
        },
        {
          "atom_index": 2686,
          "name": "CG1",
          "element": "C",
          "coord": [
            -1.7023999691009521,
            -2.2702999114990234,
            1.2768000364303589
          ]
        },
        {
          "atom_index": 2687,
          "name": "CG2",
          "element": "C",
          "coord": [
            -1.6061999797821045,
            -2.043800115585327,
            1.3316999673843384
          ]
        }
      ]
    },
    {
      "id": "A:369",
      "chain": "A",
      "resseq": 369,
      "icode": "",
      "resname": "ASN",
      "hetflag": " ",
      "sasa": 0.0,
      "atoms": [
        {
          "atom_index": 2688,
          "name": "N",
          "element": "N",
          "coord": [
            -1.5751999616622925,
            -2.3224000930786133,
            0.9537000060081482
          ]
        },
        {
          "atom_index": 2689,
          "name": "CA",
          "element": "C",
          "coord": [
            -1.6138999462127686,
            -2.420300006866455,
            0.8518000245094299
          ]
        },
        {
          "atom_index": 2690,
          "name": "C",
          "element": "C",
          "coord": [
            -1.666700005531311,
            -2.356100082397461,
            0.7236999869346619
          ]
        },
        {
          "atom_index": 2691,
          "name": "O",
          "element": "O",
          "coord": [
            -1.764799952507019,
            -2.401700019836426,
            0.6643000245094299
          ]
        },
        {
          "atom_index": 2692,
          "name": "CB",
          "element": "C",
          "coord": [
            -1.7115999460220337,
            -2.52239990234375,
            0.9115999937057495
          ]
        },
        {
          "atom_index": 2693,
          "name": "CG",
          "element": "C",
          "coord": [
            -1.6514999866485596,
            -2.5959999561309814,
            1.030400037765503
          ]
        },
        {
          "atom_index": 2694,
          "name": "OD1",
          "element": "O",
          "coord": [
            -1.5306999683380127,
            -2.6171000003814697,
            1.0362999439239502
          ]
        },
        {
          "atom_index": 2695,
          "name": "ND2",
          "element": "N",
          "coord": [
            -1.7350000143051147,
            -2.634399890899658,
            1.125
          ]
        }
      ]
    },
    {
      "id": "A:370",
      "chain": "A",
      "resseq": 370,
      "icode": "",
      "resname": "ASN",
      "hetflag": " ",
      "sasa": 0.0,
      "atoms": [
        {
          "atom_index": 2696,
          "name": "N",
          "element": "N",
          "coord": [
            -1.5988999605178833,
            -2.249500036239624,
            0.6820999979972839
          ]
        },
        {
          "atom_index": 2697,
          "name": "CA",
          "element": "C",
          "coord": [
            -1.6420999765396118,
            -2.1707000732421875,
            0.567300021648407
          ]
        },
        {
          "atom_index": 2698,
          "name": "C",
          "element": "C",
          "coord": [
            -1.5216000080108643,
            -2.1117000579833984,
            0.49549999833106995
          ]
        },
        {
          "atom_index": 2699,
          "name": "O",
          "element": "O",
          "coord": [
            -1.517699956893921,
            -1.9924999475479126,
            0.46869999170303345
          ]
        },
        {
          "atom_index": 2700,
          "name": "CB",
          "element": "C",
          "coord": [
            -1.7381000518798828,
            -2.0599000453948975,
            0.6140999794006348
          ]
        },
        {
          "atom_index": 2701,
          "name": "CG",
          "element": "C",
          "coord": [
            -1.8341000080108643,
            -2.014899969100952,
            0.5055999755859375
          ]
        },
        {
          "atom_index": 2702,
          "name": "OD1",
          "element": "O",
          "coord": [
            -1.854699969291687,
            -2.0840001106262207,
            0.40639999508857727
          ]
        },
        {
          "atom_index": 2703,
          "name": "ND2",
          "element": "N",
          "coord": [
            -1.8947999477386475,
            -1.8981000185012817,
            0.5253000259399414
          ]
        }
      ]
    },
    {
      "id": "A:371",
      "chain": "A",
      "resseq": 371,
      "icode": "",
      "resname": "ALA",
      "hetflag": " ",
      "sasa": 0.2581236958503723,
      "atoms": [
        {
          "atom_index": 2704,
          "name": "N",
          "element": "N",
          "coord": [
            -1.423699975013733,
            -2.1965999603271484,
            0.46480000019073486
          ]
        },
        {
          "atom_index": 2705,
          "name": "CA",
          "element": "C",
          "coord": [
            -1.2970000505447388,
            -2.155100107192993,
            0.4034000039100647
          ]
        },
        {
          "atom_index": 2706,
          "name": "C",
          "element": "C",
          "coord": [
            -1.3178999423980713,
            -2.0769999027252197,
            0.27469998598098755
          ]
        },
        {
          "atom_index": 2707,
          "name": "O",
          "element": "O",
          "coord": [
            -1.242400050163269,
            -1.9839999675750732,
            0.2443999946117401
          ]
        },
        {
          "atom_index": 2708,
          "name": "CB",
          "element": "C",
          "coord": [
            -1.2072999477386475,
            -2.2762999534606934,
            0.3776000142097473
          ]
        }
      ]
    },
    {
      "id": "A:372",
      "chain": "A",
      "resseq": 372,
      "icode": "",
      "resname": "ARG",
      "hetflag": " ",
      "sasa": 5.317514419555664,
      "atoms": [
        {
          "atom_index": 2709,
          "name": "N",
          "element": "N",
          "coord": [
            -1.4204000234603882,
            -2.115999937057495,
            0.19900000095367432
          ]
        },
        {
          "atom_index": 2710,
          "name": "CA",
          "element": "C",
          "coord": [
            -1.4565999507904053,
            -2.0471999645233154,
            0.07620000094175339
          ]
        },
        {
          "atom_index": 2711,
          "name": "C",
          "element": "C",
          "coord": [
            -1.4615999460220337,
            -1.8952000141143799,
            0.0940999984741211
          ]
        },
        {
          "atom_index": 2712,
          "name": "O",
          "element": "O",
          "coord": [
            -1.409500002861023,
            -1.8222999572753906,
            0.009999999776482582
          ]
        },
        {
          "atom_index": 2713,
          "name": "CB",
          "element": "C",
          "coord": [
            -1.590000033378601,
            -2.100600004196167,
            0.023399999365210533
          ]
        },
        {
          "atom_index": 2714,
          "name": "CG",
          "element": "C",
          "coord": [
            -1.6103999614715576,
            -2.0796000957489014,
            -0.12449999898672104
          ]
        },
        {
          "atom_index": 2715,
          "name": "CD",
          "element": "C",
          "coord": [
            -1.726099967956543,
            -2.1651999950408936,
            -0.17569999396800995
          ]
        },
        {
          "atom_index": 2716,
          "name": "NE",
          "element": "N",
          "coord": [
            -1.717900037765503,
            -2.1895999908447266,
            -0.31949999928474426
          ]
        },
        {
          "atom_index": 2717,
          "name": "CZ",
          "element": "C",
          "coord": [
            -1.7705999612808228,
            -2.110100030899048,
            -0.4124999940395355
          ]
        },
        {
          "atom_index": 2718,
          "name": "NH1",
          "element": "N",
          "coord": [
            -1.8348000049591064,
            -1.9990999698638916,
            -0.3776000142097473
          ]
        },
        {
          "atom_index": 2719,
          "name": "NH2",
          "element": "N",
          "coord": [
            -1.7583999633789062,
            -2.140700101852417,
            -0.5408999919891357
          ]
        }
      ]
    },
    {
      "id": "A:373",
      "chain": "A",
      "resseq": 373,
      "icode": "",
      "resname": "ASP",
      "hetflag": " ",
      "sasa": 0.0,
      "atoms": [
        {
          "atom_index": 2720,
          "name": "N",
          "element": "N",
          "coord": [
            -1.5226000547409058,
            -1.8489999771118164,
            0.20389999449253082
          ]
        },
        {
          "atom_index": 2721,
          "name": "CA",
          "element": "C",
          "coord": [
            -1.5424000024795532,
            -1.7059999704360962,
            0.23229999840259552
          ]
        },
        {
          "atom_index": 2722,
          "name": "C",
          "element": "C",
          "coord": [
            -1.4155999422073364,
            -1.6332999467849731,
            0.28060001134872437
          ]
        },
        {
          "atom_index": 2723,
          "name": "O",
          "element": "O",
          "coord": [
            -1.4071999788284302,
            -1.5103000402450562,
            0.2743000090122223
          ]
        },
        {
          "atom_index": 2724,
          "name": "CB",
          "element": "C",
          "coord": [
            -1.6464999914169312,
            -1.6878999471664429,
            0.34380000829696655
          ]
        },
        {
          "atom_index": 2725,
          "name": "CG",
          "element": "C",
          "coord": [
            -1.7898000478744507,
            -1.6837999820709229,
            0.2937000095844269
          ]
        },
        {
          "atom_index": 2726,
          "name": "OD1",
          "element": "O",
          "coord": [
            -1.8172999620437622,
            -1.722100019454956,
            0.17870000004768372
          ]
        },
        {
          "atom_index": 2727,
          "name": "OD2",
          "element": "O",
          "coord": [
            -1.8759000301361084,
            -1.6396000385284424,
            0.3734999895095825
          ]
        }
      ]
    },
    {
      "id": "A:374",
      "chain": "A",
      "resseq": 374,
      "icode": "",
      "resname": "PHE",
      "hetflag": " ",
      "sasa": 0.0,
      "atoms": [
        {
          "atom_index": 2728,
          "name": "N",
          "element": "N",
          "coord": [
            -1.319000005722046,
            -1.708400011062622,
            0.33230000734329224
          ]
        },
        {
          "atom_index": 2729,
          "name": "CA",
          "element": "C",
          "coord": [
            -1.207200050354004,
            -1.6474000215530396,
            0.40369999408721924
          ]
        },
        {
          "atom_index": 2730,
          "name": "C",
          "element": "C",
          "coord": [
            -1.1115000247955322,
            -1.5687999725341797,
            0.31380000710487366
          ]
        },
        {
          "atom_index": 2731,
          "name": "O",
          "element": "O",
          "coord": [
            -1.0738999843597412,
            -1.4562000036239624,
            0.34630000591278076
          ]
        },
        {
          "atom_index": 2732,
          "name": "CB",
          "element": "C",
          "coord": [
            -1.1313999891281128,
            -1.7524000406265259,
            0.4846000075340271
          ]
        },
        {
          "atom_index": 2733,
          "name": "CG",
          "element": "C",
          "coord": [
            -1.041599988937378,
            -1.694100022315979,
            0.588100016117096
          ]
        },
        {
          "atom_index": 2734,
          "name": "CD1",
          "element": "C",
          "coord": [
            -1.0925999879837036,
            -1.6095999479293823,
            0.6872000098228455
          ]
        },
        {
          "atom_index": 2735,
          "name": "CD2",
          "element": "C",
          "coord": [
            -0.9060999751091003,
            -1.721500039100647,
            0.5867000222206116
          ]
        },
        {
          "atom_index": 2736,
          "name": "CE1",
          "element": "C",
          "coord": [
            -1.0104999542236328,
            -1.555400013923645,
            0.7839999794960022
          ]
        },
        {
          "atom_index": 2737,
          "name": "CE2",
          "element": "C",
          "coord": [
            -0.8220999836921692,
            -1.666599988937378,
            0.6851000189781189
          ]
        },
        {
          "atom_index": 2738,
          "name": "CZ",
          "element": "C",
          "coord": [
            -0.8747000098228455,
            -1.5843000411987305,
            0.7829999923706055
          ]
        }
      ]
    },
    {
      "id": "A:375",
      "chain": "A",
      "resseq": 375,
      "icode": "",
      "resname": "ALA",
      "hetflag": " ",
      "sasa": 0.0,
      "atoms": [
        {
          "atom_index": 2739,
          "name": "N",
          "element": "N",
          "coord": [
            -1.0715999603271484,
            -1.6292999982833862,
            0.20149999856948853
          ]
        },
        {
          "atom_index": 2740,
          "name": "CA",
          "element": "C",
          "coord": [
            -0.9800000190734863,
            -1.5645999908447266,
            0.10719999670982361
          ]
        },
        {
          "atom_index": 2741,
          "name": "C",
          "element": "C",
          "coord": [
            -1.0338000059127808,
            -1.4320000410079956,
            0.05050000175833702
          ]
        },
        {
          "atom_index": 2742,
          "name": "O",
          "element": "O",
          "coord": [
            -0.9623000025749207,
            -1.332200050354004,
            0.051600001752376556
          ]
        },
        {
          "atom_index": 2743,
          "name": "CB",
          "element": "C",
          "coord": [
            -0.9395999908447266,
            -1.6619999408721924,
            -0.006200000178068876
          ]
        }
      ]
    },
    {
      "id": "A:376",
      "chain": "A",
      "resseq": 376,
      "icode": "",
      "resname": "PRO",
      "hetflag": " ",
      "sasa": 0.0,
      "atoms": [
        {
          "atom_index": 2744,
          "name": "N",
          "element": "N",
          "coord": [
            -1.1591999530792236,
            -1.4297000169754028,
            -0.0003000000142492354
          ]
        },
        {
          "atom_index": 2745,
          "name": "CA",
          "element": "C",
          "coord": [
            -1.2173999547958374,
            -1.3009999990463257,
            -0.04129999876022339
          ]
        },
        {
          "atom_index": 2746,
          "name": "C",
          "element": "C",
          "coord": [
            -1.2279000282287598,
            -1.1964999437332153,
            0.0706000030040741
          ]
        },
        {
          "atom_index": 2747,
          "name": "O",
          "element": "O",
          "coord": [
            -1.2102999687194824,
            -1.0773999691009521,
            0.044599998742341995
          ]
        },
        {
          "atom_index": 2748,
          "name": "CB",
          "element": "C",
          "coord": [
            -1.357200026512146,
            -1.3392000198364258,
            -0.09210000187158585
          ]
        },
        {
          "atom_index": 2749,
          "name": "CG",
          "element": "C",
          "coord": [
            -1.3832999467849731,
            -1.4745999574661255,
            -0.04039999842643738
          ]
        },
        {
          "atom_index": 2750,
          "name": "CD",
          "element": "C",
          "coord": [
            -1.250100016593933,
            -1.541700005531311,
            -0.030799999833106995
          ]
        }
      ]
    },
    {
      "id": "A:377",
      "chain": "A",
      "resseq": 377,
      "icode": "",
      "resname": "LEU",
      "hetflag": " ",
      "sasa": 0.0,
      "atoms": [
        {
          "atom_index": 2751,
          "name": "N",
          "element": "N",
          "coord": [
            -1.256100058555603,
            -1.239799976348877,
            0.1931000053882599
          ]
        },
        {
          "atom_index": 2752,
          "name": "CA",
          "element": "C",
          "coord": [
            -1.263700008392334,
            -1.146399974822998,
            0.3043999969959259
          ]
        },
        {
          "atom_index": 2753,
          "name": "C",
          "element": "C",
          "coord": [
            -1.1261999607086182,
            -1.0870000123977661,
            0.3375999927520752
          ]
        },
        {
          "atom_index": 2754,
          "name": "O",
          "element": "O",
          "coord": [
            -1.1160999536514282,
            -0.9685999751091003,
            0.36899998784065247
          ]
        },
        {
          "atom_index": 2755,
          "name": "CB",
          "element": "C",
          "coord": [
            -1.3280999660491943,
            -1.211899995803833,
            0.42669999599456787
          ]
        },
        {
          "atom_index": 2756,
          "name": "CG",
          "element": "C",
          "coord": [
            -1.4814000129699707,
            -1.2211999893188477,
            0.4203999936580658
          ]
        },
        {
          "atom_index": 2757,
          "name": "CD1",
          "element": "C",
          "coord": [
            -1.5317000150680542,
            -1.3217999935150146,
            0.5230000019073486
          ]
        },
        {
          "atom_index": 2758,
          "name": "CD2",
          "element": "C",
          "coord": [
            -1.5521999597549438,
            -1.0856000185012817,
            0.43529999256134033
          ]
        }
      ]
    },
    {
      "id": "A:378",
      "chain": "A",
      "resseq": 378,
      "icode": "",
      "resname": "ARG",
      "hetflag": " ",
      "sasa": 0.0,
      "atoms": [
        {
          "atom_index": 2759,
          "name": "N",
          "element": "N",
          "coord": [
            -1.0216000080108643,
            -1.1690000295639038,
            0.3276999890804291
          ]
        },
        {
          "atom_index": 2760,
          "name": "CA",
          "element": "C",
          "coord": [
            -0.8852999806404114,
            -1.1202000379562378,
            0.3456999957561493
          ]
        },
        {
          "atom_index": 2761,
          "name": "C",
          "element": "C",
          "coord": [
            -0.8478000164031982,
            -1.017300009727478,
            0.23819999396800995
          ]
        },
        {
          "atom_index": 2762,
          "name": "O",
          "element": "O",
          "coord": [
            -0.779699981212616,
            -0.9185000061988831,
            0.2671000063419342
          ]
        },
        {
          "atom_index": 2763,
          "name": "CB",
          "element": "C",
          "coord": [
            -0.7858999967575073,
            -1.23580002784729,
            0.34940001368522644
          ]
        },
        {
          "atom_index": 2764,
          "name": "CG",
          "element": "C",
          "coord": [
            -0.7872999906539917,
            -1.3107000589370728,
            0.4814999997615814
          ]
        },
        {
          "atom_index": 2765,
          "name": "CD",
          "element": "C",
          "coord": [
            -0.6725000143051147,
            -1.4097000360488892,
            0.4893999993801117
          ]
        },
        {
          "atom_index": 2766,
          "name": "NE",
          "element": "N",
          "coord": [
            -0.5435000061988831,
            -1.3421000242233276,
            0.4830999970436096
          ]
        },
        {
          "atom_index": 2767,
          "name": "CZ",
          "element": "C",
          "coord": [
            -0.45320001244544983,
            -1.3595999479293823,
            0.3869999945163727
          ]
        },
        {
          "atom_index": 2768,
          "name": "NH1",
          "element": "N",
          "coord": [
            -0.4765999913215637,
            -1.444200038909912,
            0.2870999872684479
          ]
        },
        {
          "atom_index": 2769,
          "name": "NH2",
          "element": "N",
          "coord": [
            -0.3393000066280365,
            -1.291599988937378,
            0.39089998602867126
          ]
        }
      ]
    },
    {
      "id": "A:379",
      "chain": "A",
      "resseq": 379,
      "icode": "",
      "resname": "ARG",
      "hetflag": " ",
      "sasa": 0.0,
      "atoms": [
        {
          "atom_index": 2770,
          "name": "N",
          "element": "N",
          "coord": [
            -0.8931999802589417,
            -1.0396000146865845,
            0.1151999980211258
          ]
        },
        {
          "atom_index": 2771,
          "name": "CA",
          "element": "C",
          "coord": [
            -0.8715000152587891,
            -0.9417999982833862,
            0.00860000029206276
          ]
        },
        {
          "atom_index": 2772,
          "name": "C",
          "element": "C",
          "coord": [
            -0.9442999958992004,
            -0.8108000159263611,
            0.03880000114440918
          ]
        },
        {
          "atom_index": 2773,
          "name": "O",
          "element": "O",
          "coord": [
            -0.88919997215271,
            -0.7020000219345093,
            0.020099999383091927
          ]
        },
        {
          "atom_index": 2774,
          "name": "CB",
          "element": "C",
          "coord": [
            -0.9162999987602234,
            -0.9976000189781189,
            -0.12680000066757202
          ]
        }
      ]
    },
    {
      "id": "A:380",
      "chain": "A",
      "resseq": 380,
      "icode": "",
      "resname": "LEU",
      "hetflag": " ",
      "sasa": 0.0,
      "atoms": [
        {
          "atom_index": 2775,
          "name": "N",
          "element": "N",
          "coord": [
            -1.06850004196167,
            -0.8212000131607056,
            0.08590000122785568
          ]
        },
        {
          "atom_index": 2776,
          "name": "CA",
          "element": "C",
          "coord": [
            -1.1461999416351318,
            -0.7024000287055969,
            0.12240000069141388
          ]
        },
        {
          "atom_index": 2777,
          "name": "C",
          "element": "C",
          "coord": [
            -1.080899953842163,
            -0.6273999810218811,
            0.2386000007390976
          ]
        },
        {
          "atom_index": 2778,
          "name": "O",
          "element": "O",
          "coord": [
            -1.0736000537872314,
            -0.5038999915122986,
            0.23899999260902405
          ]
        },
        {
          "atom_index": 2779,
          "name": "CB",
          "element": "C",
          "coord": [
            -1.2913000583648682,
            -0.7409999966621399,
            0.1543000042438507
          ]
        },
        {
          "atom_index": 2780,
          "name": "CG",
          "element": "C",
          "coord": [
            -1.3753999471664429,
            -0.7851999998092651,
            0.0333000011742115
          ]
        },
        {
          "atom_index": 2781,
          "name": "CD1",
          "element": "C",
          "coord": [
            -1.4980000257492065,
            -0.8622000217437744,
            0.07779999822378159
          ]
        },
        {
          "atom_index": 2782,
          "name": "CD2",
          "element": "C",
          "coord": [
            -1.4155000448226929,
            -0.6664000153541565,
            -0.055799998342990875
          ]
        }
      ]
    },
    {
      "id": "A:381",
      "chain": "A",
      "resseq": 381,
      "icode": "",
      "resname": "LEU",
      "hetflag": " ",
      "sasa": 0.0,
      "atoms": [
        {
          "atom_index": 2783,
          "name": "N",
          "element": "N",
          "coord": [
            -1.0329999923706055,
            -0.7038000226020813,
            0.3361999988555908
          ]
        },
        {
          "atom_index": 2784,
          "name": "CA",
          "element": "C",
          "coord": [
            -0.9595000147819519,
            -0.6506999731063843,
            0.450300008058548
          ]
        },
        {
          "atom_index": 2785,
          "name": "C",
          "element": "C",
          "coord": [
            -0.8331999778747559,
            -0.5763999819755554,
            0.4081000089645386
          ]
        },
        {
          "atom_index": 2786,
          "name": "O",
          "element": "O",
          "coord": [
            -0.8052999973297119,
            -0.4668000042438507,
            0.4584999978542328
          ]
        },
        {
          "atom_index": 2787,
          "name": "CB",
          "element": "C",
          "coord": [
            -0.9232000112533569,
            -0.765999972820282,
            0.5450000166893005
          ]
        },
        {
          "atom_index": 2788,
          "name": "CG",
          "element": "C",
          "coord": [
            -0.8407999873161316,
            -0.733299970626831,
            0.669700026512146
          ]
        },
        {
          "atom_index": 2789,
          "name": "CD1",
          "element": "C",
          "coord": [
            -0.914900004863739,
            -0.635699987411499,
            0.7565000057220459
          ]
        },
        {
          "atom_index": 2790,
          "name": "CD2",
          "element": "C",
          "coord": [
            -0.808899998664856,
            -0.8593999743461609,
            0.7473000288009644
          ]
        }
      ]
    },
    {
      "id": "A:382",
      "chain": "A",
      "resseq": 382,
      "icode": "",
      "resname": "ALA",
      "hetflag": " ",
      "sasa": 0.0,
      "atoms": [
        {
          "atom_index": 2791,
          "name": "N",
          "element": "N",
          "coord": [
            -0.7585999965667725,
            -0.6363000273704529,
            0.3149999976158142
          ]
        },
        {
          "atom_index": 2792,
          "name": "CA",
          "element": "C",
          "coord": [
            -0.6291000247001648,
            -0.5842999815940857,
            0.2702000141143799
          ]
        },
        {
          "atom_index": 2793,
          "name": "C",
          "element": "C",
          "coord": [
            -0.637499988079071,
            -0.4429999887943268,
            0.21279999613761902
          ]
        },
        {
          "atom_index": 2794,
          "name": "O",
          "element": "O",
          "coord": [
            -0.5486000180244446,
            -0.36039999127388,
            0.2363000065088272
          ]
        },
        {
          "atom_index": 2795,
          "name": "CB",
          "element": "C",
          "coord": [
            -0.5665000081062317,
            -0.6779999732971191,
            0.16850000619888306
          ]
        }
      ]
    },
    {
      "id": "A:383",
      "chain": "A",
      "resseq": 383,
      "icode": "",
      "resname": "VAL",
      "hetflag": " ",
      "sasa": 0.6005384922027588,
      "atoms": [
        {
          "atom_index": 2796,
          "name": "N",
          "element": "N",
          "coord": [
            -0.7445999979972839,
            -0.4169999957084656,
            0.13750000298023224
          ]
        },
        {
          "atom_index": 2797,
          "name": "CA",
          "element": "C",
          "coord": [
            -0.7652000188827515,
            -0.28780001401901245,
            0.07119999825954437
          ]
        },
        {
          "atom_index": 2798,
          "name": "C",
          "element": "C",
          "coord": [
            -0.8535000085830688,
            -0.19380000233650208,
            0.15399999916553497
          ]
        },
        {
          "atom_index": 2799,
          "name": "O",
          "element": "O",
          "coord": [
            -0.8876000046730042,
            -0.08449999988079071,
            0.10890000313520432
          ]
        },
        {
          "atom_index": 2800,
          "name": "CB",
          "element": "C",
          "coord": [
            -0.8227999806404114,
            -0.30480000376701355,
            -0.07240000367164612
          ]
        },
        {
          "atom_index": 2801,
          "name": "CG1",
          "element": "C",
          "coord": [
            -0.7315000295639038,
            -0.3944999873638153,
            -0.15620000660419464
          ]
        },
        {
          "atom_index": 2802,
          "name": "CG2",
          "element": "C",
          "coord": [
            -0.9646000266075134,
            -0.3610000014305115,
            -0.06949999928474426
          ]
        }
      ]
    },
    {
      "id": "A:384",
      "chain": "A",
      "resseq": 384,
      "icode": "",
      "resname": "GLY",
      "hetflag": " ",
      "sasa": 0.0,
      "atoms": [
        {
          "atom_index": 2803,
          "name": "N",
          "element": "N",
          "coord": [
            -0.8884999752044678,
            -0.23639999330043793,
            0.275299996137619
          ]
        },
        {
          "atom_index": 2804,
          "name": "CA",
          "element": "C",
          "coord": [
            -0.9761999845504761,
            -0.15850000083446503,
            0.3635999858379364
          ]
        },
        {
          "atom_index": 2805,
          "name": "C",
          "element": "C",
          "coord": [
            -1.111899971961975,
            -0.1281999945640564,
            0.30219998955726624
          ]
        },
        {
          "atom_index": 2806,
          "name": "O",
          "element": "O",
          "coord": [
            -1.1610000133514404,
            -0.015300000086426735,
            0.31150001287460327
          ]
        }
      ]
    },
    {
      "id": "A:385",
      "chain": "A",
      "resseq": 385,
      "icode": "",
      "resname": "ALA",
      "hetflag": " ",
      "sasa": 0.0,
      "atoms": [
        {
          "atom_index": 2807,
          "name": "N",
          "element": "N",
          "coord": [
            -1.1720000505447388,
            -0.22939999401569366,
            0.23960000276565552
          ]
        },
        {
          "atom_index": 2808,
          "name": "CA",
          "element": "C",
          "coord": [
            -1.2989000082015991,
            -0.21549999713897705,
            0.1670999974012375
          ]
        },
        {
          "atom_index": 2809,
          "name": "C",
          "element": "C",
          "coord": [
            -1.4120999574661255,
            -0.16769999265670776,
            0.25679999589920044
          ]
        },
        {
          "atom_index": 2810,
          "name": "O",
          "element": "O",
          "coord": [
            -1.4149999618530273,
            -0.19900000095367432,
            0.375900000333786
          ]
        },
        {
          "atom_index": 2811,
          "name": "CB",
          "element": "C",
          "coord": [
            -1.3366999626159668,
            -0.3472999930381775,
            0.10279999673366547
          ]
        }
      ]
    },
    {
      "id": "A:386",
      "chain": "A",
      "resseq": 386,
      "icode": "",
      "resname": "LYS",
      "hetflag": " ",
      "sasa": 3.9304802417755127,
      "atoms": [
        {
          "atom_index": 2812,
          "name": "N",
          "element": "N",
          "coord": [
            -1.5051000118255615,
            -0.09220000356435776,
            0.19769999384880066
          ]
        },
        {
          "atom_index": 2813,
          "name": "CA",
          "element": "C",
          "coord": [
            -1.624500036239624,
            -0.04349999874830246,
            0.26669999957084656
          ]
        },
        {
          "atom_index": 2814,
          "name": "C",
          "element": "C",
          "coord": [
            -1.7509000301361084,
            -0.08649999648332596,
            0.19200000166893005
          ]
        },
        {
          "atom_index": 2815,
          "name": "O",
          "element": "O",
          "coord": [
            -1.823799967765808,
            -0.00139999995008111,
            0.14079999923706055
          ]
        },
        {
          "atom_index": 2816,
          "name": "CB",
          "element": "C",
          "coord": [
            -1.621999979019165,
            0.10999999940395355,
            0.27799999713897705
          ]
        },
        {
          "atom_index": 2817,
          "name": "CG",
          "element": "C",
          "coord": [
            -1.5161999464035034,
            0.16660000383853912,
            0.3709000051021576
          ]
        },
        {
          "atom_index": 2818,
          "name": "CD",
          "element": "C",
          "coord": [
            -1.538599967956543,
            0.31610000133514404,
            0.3955000042915344
          ]
        },
        {
          "atom_index": 2819,
          "name": "CE",
          "element": "C",
          "coord": [
            -1.4385000467300415,
            0.3686999976634979,
            0.4975999891757965
          ]
        },
        {
          "atom_index": 2820,
          "name": "NZ",
          "element": "N",
          "coord": [
            -1.4620000123977661,
            0.5117999911308289,
            0.5335999727249146
          ]
        }
      ]
    },
    {
      "id": "A:387",
      "chain": "A",
      "resseq": 387,
      "icode": "",
      "resname": "PRO",
      "hetflag": " ",
      "sasa": 0.0,
      "atoms": [
        {
          "atom_index": 2821,
          "name": "N",
          "element": "N",
          "coord": [
            -1.7791999578475952,
            -0.21819999814033508,
            0.18690000474452972
          ]
        },
        {
          "atom_index": 2822,
          "name": "CA",
          "element": "C",
          "coord": [
            -1.8960000276565552,
            -0.2635999917984009,
            0.11089999973773956
          ]
        },
        {
          "atom_index": 2823,
          "name": "C",
          "element": "C",
          "coord": [
            -2.0271999835968018,
            -0.22830000519752502,
            0.18080000579357147
          ]
        },
        {
          "atom_index": 2824,
          "name": "O",
          "element": "O",
          "coord": [
            -2.0278000831604004,
            -0.19699999690055847,
            0.30079999566078186
          ]
        },
        {
          "atom_index": 2825,
          "name": "CB",
          "element": "C",
          "coord": [
            -1.8796000480651855,
            -0.4163999855518341,
            0.10729999840259552
          ]
        },
        {
          "atom_index": 2826,
          "name": "CG",
          "element": "C",
          "coord": [
            -1.7436000108718872,
            -0.4449999928474426,
            0.16169999539852142
          ]
        },
        {
          "atom_index": 2827,
          "name": "CD",
          "element": "C",
          "coord": [
            -1.7099000215530396,
            -0.3310000002384186,
            0.25119999051094055
          ]
        }
      ]
    },
    {
      "id": "A:388",
      "chain": "A",
      "resseq": 388,
      "icode": "",
      "resname": "ASP",
      "hetflag": " ",
      "sasa": 3.6956138610839844,
      "atoms": [
        {
          "atom_index": 2828,
          "name": "N",
          "element": "N",
          "coord": [
            -2.136399984359741,
            -0.23260000348091125,
            0.10499999672174454
          ]
        },
        {
          "atom_index": 2829,
          "name": "CA",
          "element": "C",
          "coord": [
            -2.270699977874756,
            -0.21699999272823334,
            0.15839999914169312
          ]
        },
        {
          "atom_index": 2830,
          "name": "C",
          "element": "C",
          "coord": [
            -2.2929999828338623,
            -0.3190000057220459,
            0.2703000009059906
          ]
        },
        {
          "atom_index": 2831,
          "name": "O",
          "element": "O",
          "coord": [
            -2.2769999504089355,
            -0.44029998779296875,
            0.24969999492168427
          ]
        },
        {
          "atom_index": 2832,
          "name": "CB",
          "element": "C",
          "coord": [
            -2.373300075531006,
            -0.2354000061750412,
            0.04529999941587448
          ]
        },
        {
          "atom_index": 2833,
          "name": "CG",
          "element": "C",
          "coord": [
            -2.516400098800659,
            -0.20819999277591705,
            0.08889999985694885
          ]
        },
        {
          "atom_index": 2834,
          "name": "OD1",
          "element": "O",
          "coord": [
            -2.5381999015808105,
            -0.13030000030994415,
            0.18459999561309814
          ]
        },
        {
          "atom_index": 2835,
          "name": "OD2",
          "element": "O",
          "coord": [
            -2.6084001064300537,
            -0.26409998536109924,
            0.024800000712275505
          ]
        }
      ]
    },
    {
      "id": "A:389",
      "chain": "A",
      "resseq": 389,
      "icode": "",
      "resname": "ARG",
      "hetflag": " ",
      "sasa": 4.72349214553833,
      "atoms": [
        {
          "atom_index": 2836,
          "name": "N",
          "element": "N",
          "coord": [
            -2.3264999389648438,
            -0.2694000005722046,
            0.3894999921321869
          ]
        },
        {
          "atom_index": 2837,
          "name": "CA",
          "element": "C",
          "coord": [
            -2.3445000648498535,
            -0.3573000133037567,
            0.5055999755859375
          ]
        },
        {
          "atom_index": 2838,
          "name": "C",
          "element": "C",
          "coord": [
            -2.466200113296509,
            -0.4496999979019165,
            0.4909999966621399
          ]
        },
        {
          "atom_index": 2839,
          "name": "O",
          "element": "O",
          "coord": [
            -2.46560001373291,
            -0.5619999766349792,
            0.5418000221252441
          ]
        },
        {
          "atom_index": 2840,
          "name": "CB",
          "element": "C",
          "coord": [
            -2.346400022506714,
            -0.27880001068115234,
            0.6378999948501587
          ]
        },
        {
          "atom_index": 2841,
          "name": "CG",
          "element": "C",
          "coord": [
            -2.4556000232696533,
            -0.17389999330043793,
            0.6513000130653381
          ]
        },
        {
          "atom_index": 2842,
          "name": "CD",
          "element": "C",
          "coord": [
            -2.4460999965667725,
            -0.10029999911785126,
            0.7851999998092651
          ]
        },
        {
          "atom_index": 2843,
          "name": "NE",
          "element": "N",
          "coord": [
            -2.4681999683380127,
            -0.1873999983072281,
            0.9010000228881836
          ]
        },
        {
          "atom_index": 2844,
          "name": "CZ",
          "element": "C",
          "coord": [
            -2.5876998901367188,
            -0.2287999987602234,
            0.9434000253677368
          ]
        },
        {
          "atom_index": 2845,
          "name": "NH1",
          "element": "N",
          "coord": [
            -2.6982998847961426,
            -0.19359999895095825,
            0.8794000148773193
          ]
        },
        {
          "atom_index": 2846,
          "name": "NH2",
          "element": "N",
          "coord": [
            -2.59660005569458,
            -0.3073999881744385,
            1.0500999689102173
          ]
        }
      ]
    },
    {
      "id": "A:390",
      "chain": "A",
      "resseq": 390,
      "icode": "",
      "resname": "ALA",
      "hetflag": " ",
      "sasa": 1.6132731437683105,
      "atoms": [
        {
          "atom_index": 2847,
          "name": "N",
          "element": "N",
          "coord": [
            -2.569200038909912,
            -0.4020000100135803,
            0.42100000381469727
          ]
        },
        {
          "atom_index": 2848,
          "name": "CA",
          "element": "C",
          "coord": [
            -2.6847000122070312,
            -0.4848000109195709,
            0.3862000107765198
          ]
        },
        {
          "atom_index": 2849,
          "name": "C",
          "element": "C",
          "coord": [
            -2.6431000232696533,
            -0.5997999906539917,
            0.29420000314712524
          ]
        },
        {
          "atom_index": 2850,
          "name": "O",
          "element": "O",
          "coord": [
            -2.688199996948242,
            -0.7128999829292297,
            0.31150001287460327
          ]
        },
        {
          "atom_index": 2851,
          "name": "CB",
          "element": "C",
          "coord": [
            -2.7943999767303467,
            -0.39980000257492065,
            0.32089999318122864
          ]
        }
      ]
    },
    {
      "id": "A:391",
      "chain": "A",
      "resseq": 391,
      "icode": "",
      "resname": "ALA",
      "hetflag": " ",
      "sasa": 0.0,
      "atoms": [
        {
          "atom_index": 2852,
          "name": "N",
          "element": "N",
          "coord": [
            -2.555000066757202,
            -0.5701000094413757,
            0.19859999418258667
          ]
        },
        {
          "atom_index": 2853,
          "name": "CA",
          "element": "C",
          "coord": [
            -2.4981000423431396,
            -0.6718000173568726,
            0.10980000346899033
          ]
        },
        {
          "atom_index": 2854,
          "name": "C",
          "element": "C",
          "coord": [
            -2.411099910736084,
            -0.7699000239372253,
            0.18719999492168427
          ]
        },
        {
          "atom_index": 2855,
          "name": "O",
          "element": "O",
          "coord": [
            -2.414400100708008,
            -0.8899000287055969,
            0.16099999845027924
          ]
        },
        {
          "atom_index": 2856,
          "name": "CB",
          "element": "C",
          "coord": [
            -2.4179999828338623,
            -0.6075000166893005,
            -0.0024999999441206455
          ]
        }
      ]
    },
    {
      "id": "A:392",
      "chain": "A",
      "resseq": 392,
      "icode": "",
      "resname": "LEU",
      "hetflag": " ",
      "sasa": 0.0,
      "atoms": [
        {
          "atom_index": 2857,
          "name": "N",
          "element": "N",
          "coord": [
            -2.334700107574463,
            -0.7192000150680542,
            0.28360000252723694
          ]
        },
        {
          "atom_index": 2858,
          "name": "CA",
          "element": "C",
          "coord": [
            -2.2511000633239746,
            -0.8064000010490417,
            0.366100013256073
          ]
        },
        {
          "atom_index": 2859,
          "name": "C",
          "element": "C",
          "coord": [
            -2.3340001106262207,
            -0.9013000130653381,
            0.45239999890327454
          ]
        },
        {
          "atom_index": 2860,
          "name": "O",
          "element": "O",
          "coord": [
            -2.2918999195098877,
            -1.013700008392334,
            0.4796000123023987
          ]
        },
        {
          "atom_index": 2861,
          "name": "CB",
          "element": "C",
          "coord": [
            -2.1540000438690186,
            -0.7258999943733215,
            0.453000009059906
          ]
        },
        {
          "atom_index": 2862,
          "name": "CG",
          "element": "C",
          "coord": [
            -2.0318000316619873,
            -0.6638000011444092,
            0.38440001010894775
          ]
        },
        {
          "atom_index": 2863,
          "name": "CD1",
          "element": "C",
          "coord": [
            -1.9565999507904053,
            -0.5735999941825867,
            0.48069998621940613
          ]
        },
        {
          "atom_index": 2864,
          "name": "CD2",
          "element": "C",
          "coord": [
            -1.9394999742507935,
            -0.7699999809265137,
            0.3271999955177307
          ]
        }
      ]
    },
    {
      "id": "A:393",
      "chain": "A",
      "resseq": 393,
      "icode": "",
      "resname": "ALA",
      "hetflag": " ",
      "sasa": 0.03226546198129654,
      "atoms": [
        {
          "atom_index": 2865,
          "name": "N",
          "element": "N",
          "coord": [
            -2.4516000747680664,
            -0.8553000092506409,
            0.49470001459121704
          ]
        },
        {
          "atom_index": 2866,
          "name": "CA",
          "element": "C",
          "coord": [
            -2.5406999588012695,
            -0.9369999766349792,
            0.5763999819755554
          ]
        },
        {
          "atom_index": 2867,
          "name": "C",
          "element": "C",
          "coord": [
            -2.621000051498413,
            -1.0353000164031982,
            0.49129998683929443
          ]
        },
        {
          "atom_index": 2868,
          "name": "O",
          "element": "O",
          "coord": [
            -2.6410999298095703,
            -1.1500999927520752,
            0.5310999751091003
          ]
        },
        {
          "atom_index": 2869,
          "name": "CB",
          "element": "C",
          "coord": [
            -2.632499933242798,
            -0.8489000201225281,
            0.6592000126838684
          ]
        }
      ]
    },
    {
      "id": "A:394",
      "chain": "A",
      "resseq": 394,
      "icode": "",
      "resname": "ASP",
      "hetflag": " ",
      "sasa": 1.9548511505126953,
      "atoms": [
        {
          "atom_index": 2870,
          "name": "N",
          "element": "N",
          "coord": [
            -2.663599967956543,
            -0.9894000291824341,
            0.37369999289512634
          ]
        },
        {
          "atom_index": 2871,
          "name": "CA",
          "element": "C",
          "coord": [
            -2.747499942779541,
            -1.066100001335144,
            0.28119999170303345
          ]
        },
        {
          "atom_index": 2872,
          "name": "C",
          "element": "C",
          "coord": [
            -2.687299966812134,
            -1.2024999856948853,
            0.24549999833106995
          ]
        },
        {
          "atom_index": 2873,
          "name": "O",
          "element": "O",
          "coord": [
            -2.5773000717163086,
            -1.2080999612808228,
            0.19030000269412994
          ]
        },
        {
          "atom_index": 2874,
          "name": "CB",
          "element": "C",
          "coord": [
            -2.7709999084472656,
            -0.9842000007629395,
            0.15330000221729279
          ]
        },
        {
          "atom_index": 2875,
          "name": "CG",
          "element": "C",
          "coord": [
            -2.8856000900268555,
            -1.0377999544143677,
            0.06830000132322311
          ]
        },
        {
          "atom_index": 2876,
          "name": "OD1",
          "element": "O",
          "coord": [
            -2.9398999214172363,
            -1.1452000141143799,
            0.09989999979734421
          ]
        },
        {
          "atom_index": 2877,
          "name": "OD2",
          "element": "O",
          "coord": [
            -2.921600103378296,
            -0.9715999960899353,
            -0.031199999153614044
          ]
        }
      ]
    },
    {
      "id": "A:395",
      "chain": "A",
      "resseq": 395,
      "icode": "",
      "resname": "PRO",
      "hetflag": " ",
      "sasa": 1.9681930541992188,
      "atoms": [
        {
          "atom_index": 2878,
          "name": "N",
          "element": "N",
          "coord": [
            -2.759999990463257,
            -1.3127000331878662,
            0.2757999897003174
          ]
        },
        {
          "atom_index": 2879,
          "name": "CA",
          "element": "C",
          "coord": [
            -2.7147998809814453,
            -1.4486000537872314,
            0.24079999327659607
          ]
        },
        {
          "atom_index": 2880,
          "name": "C",
          "element": "C",
          "coord": [
            -2.6933999061584473,
            -1.469099998474121,
            0.09030000120401382
          ]
        },
        {
          "atom_index": 2881,
          "name": "O",
          "element": "O",
          "coord": [
            -2.6105000972747803,
            -1.5511000156402588,
            0.0502999983727932
          ]
        },
        {
          "atom_index": 2882,
          "name": "CB",
          "element": "C",
          "coord": [
            -2.8296000957489014,
            -1.5382000207901,
            0.2903999984264374
          ]
        },
        {
          "atom_index": 2883,
          "name": "CG",
          "element": "C",
          "coord": [
            -2.948499917984009,
            -1.4463000297546387,
            0.30230000615119934
          ]
        },
        {
          "atom_index": 2884,
          "name": "CD",
          "element": "C",
          "coord": [
            -2.890000104904175,
            -1.3154000043869019,
            0.3456999957561493
          ]
        }
      ]
    },
    {
      "id": "A:396",
      "chain": "A",
      "resseq": 396,
      "icode": "",
      "resname": "ALA",
      "hetflag": " ",
      "sasa": 3.000687837600708,
      "atoms": [
        {
          "atom_index": 2885,
          "name": "N",
          "element": "N",
          "coord": [
            -2.766700029373169,
            -1.3937000036239624,
            0.008700000122189522
          ]
        },
        {
          "atom_index": 2886,
          "name": "CA",
          "element": "C",
          "coord": [
            -2.757699966430664,
            -1.404099941253662,
            -0.13729999959468842
          ]
        },
        {
          "atom_index": 2887,
          "name": "C",
          "element": "C",
          "coord": [
            -2.625699996948242,
            -1.3488999605178833,
            -0.1923000067472458
          ]
        },
        {
          "atom_index": 2888,
          "name": "O",
          "element": "O",
          "coord": [
            -2.5920000076293945,
            -1.3707000017166138,
            -0.3084999918937683
          ]
        },
        {
          "atom_index": 2889,
          "name": "CB",
          "element": "C",
          "coord": [
            -2.877000093460083,
            -1.3343000411987305,
            -0.20280000567436218
          ]
        }
      ]
    },
    {
      "id": "A:397",
      "chain": "A",
      "resseq": 397,
      "icode": "",
      "resname": "THR",
      "hetflag": " ",
      "sasa": 0.0,
      "atoms": [
        {
          "atom_index": 2890,
          "name": "N",
          "element": "N",
          "coord": [
            -2.55049991607666,
            -1.278499960899353,
            -0.10830000042915344
          ]
        },
        {
          "atom_index": 2891,
          "name": "CA",
          "element": "C",
          "coord": [
            -2.4265999794006348,
            -1.2156000137329102,
            -0.15199999511241913
          ]
        },
        {
          "atom_index": 2892,
          "name": "C",
          "element": "C",
          "coord": [
            -2.3131000995635986,
            -1.3157999515533447,
            -0.1647000014781952
          ]
        },
        {
          "atom_index": 2893,
          "name": "O",
          "element": "O",
          "coord": [
            -2.2876999378204346,
            -1.395300030708313,
            -0.07400000095367432
          ]
        },
        {
          "atom_index": 2894,
          "name": "CB",
          "element": "C",
          "coord": [
            -2.384200096130371,
            -1.1032999753952026,
            -0.05660000070929527
          ]
        },
        {
          "atom_index": 2895,
          "name": "OG1",
          "element": "O",
          "coord": [
            -2.4927000999450684,
            -1.0108000040054321,
            -0.04270000010728836
          ]
        },
        {
          "atom_index": 2896,
          "name": "CG2",
          "element": "C",
          "coord": [
            -2.261699914932251,
            -1.0298000574111938,
            -0.10949999839067459
          ]
        }
      ]
    },
    {
      "id": "A:398",
      "chain": "A",
      "resseq": 398,
      "icode": "",
      "resname": "ASP",
      "hetflag": " ",
      "sasa": 0.0,
      "atoms": [
        {
          "atom_index": 2897,
          "name": "N",
          "element": "N",
          "coord": [
            -2.2448999881744385,
            -1.309499979019165,
            -0.2784000039100647
          ]
        },
        {
          "atom_index": 2898,
          "name": "CA",
          "element": "C",
          "coord": [
            -2.1236000061035156,
            -1.385699987411499,
            -0.30169999599456787
          ]
        },
        {
          "atom_index": 2899,
          "name": "C",
          "element": "C",
          "coord": [
            -2.004199981689453,
            -1.2971999645233154,
            -0.26820001006126404
          ]
        },
        {
          "atom_index": 2900,
          "name": "O",
          "element": "O",
          "coord": [
            -1.9773000478744507,
            -1.1996999979019165,
            -0.3382999897003174
          ]
        },
        {
          "atom_index": 2901,
          "name": "CB",
          "element": "C",
          "coord": [
            -2.1189000606536865,
            -1.42739999294281,
            -0.44859999418258667
          ]
        },
        {
          "atom_index": 2902,
          "name": "CG",
          "element": "C",
          "coord": [
            -2.0315001010894775,
            -1.5478999614715576,
            -0.47269999980926514
          ]
        },
        {
          "atom_index": 2903,
          "name": "OD1",
          "element": "O",
          "coord": [
            -2.0850000381469727,
            -1.648300051689148,
            -0.5238000154495239
          ]
        },
        {
          "atom_index": 2904,
          "name": "OD2",
          "element": "O",
          "coord": [
            -1.910599946975708,
            -1.5428999662399292,
            -0.44179999828338623
          ]
        }
      ]
    },
    {
      "id": "A:399",
      "chain": "A",
      "resseq": 399,
      "icode": "",
      "resname": "LEU",
      "hetflag": " ",
      "sasa": 0.0,
      "atoms": [
        {
          "atom_index": 2905,
          "name": "N",
          "element": "N",
          "coord": [
            -1.932800054550171,
            -1.3307000398635864,
            -0.16099999845027924
          ]
        },
        {
          "atom_index": 2906,
          "name": "CA",
          "element": "C",
          "coord": [
            -1.8181999921798706,
            -1.2497999668121338,
            -0.1168999969959259
          ]
        },
        {
          "atom_index": 2907,
          "name": "C",
          "element": "C",
          "coord": [
            -1.7035000324249268,
            -1.2448999881744385,
            -0.219200000166893
          ]
        },
        {
          "atom_index": 2908,
          "name": "O",
          "element": "O",
          "coord": [
            -1.6440999507904053,
            -1.1390000581741333,
            -0.24060000479221344
          ]
        },
        {
          "atom_index": 2909,
          "name": "CB",
          "element": "C",
          "coord": [
            -1.7680000066757202,
            -1.2941999435424805,
            0.020800000056624413
          ]
        },
        {
          "atom_index": 2910,
          "name": "CG",
          "element": "C",
          "coord": [
            -1.8671000003814697,
            -1.277400016784668,
            0.13660000264644623
          ]
        },
        {
          "atom_index": 2911,
          "name": "CD1",
          "element": "C",
          "coord": [
            -1.809499979019165,
            -1.3329999446868896,
            0.2646999955177307
          ]
        },
        {
          "atom_index": 2912,
          "name": "CD2",
          "element": "C",
          "coord": [
            -1.9057999849319458,
            -1.131600022315979,
            0.15600000321865082
          ]
        }
      ]
    },
    {
      "id": "A:400",
      "chain": "A",
      "resseq": 400,
      "icode": "",
      "resname": "ARG",
      "hetflag": " ",
      "sasa": 1.081686019897461,
      "atoms": [
        {
          "atom_index": 2913,
          "name": "N",
          "element": "N",
          "coord": [
            -1.6747000217437744,
            -1.3585000038146973,
            -0.28290000557899475
          ]
        },
        {
          "atom_index": 2914,
          "name": "CA",
          "element": "C",
          "coord": [
            -1.5735000371932983,
            -1.3640999794006348,
            -0.38909998536109924
          ]
        },
        {
          "atom_index": 2915,
          "name": "C",
          "element": "C",
          "coord": [
            -1.6101000308990479,
            -1.2681000232696533,
            -0.5031999945640564
          ]
        },
        {
          "atom_index": 2916,
          "name": "O",
          "element": "O",
          "coord": [
            -1.5233999490737915,
            -1.198799967765808,
            -0.5565000176429749
          ]
        },
        {
          "atom_index": 2917,
          "name": "CB",
          "element": "C",
          "coord": [
            -1.5547000169754028,
            -1.5081000328063965,
            -0.44029998779296875
          ]
        },
        {
          "atom_index": 2918,
          "name": "CG",
          "element": "C",
          "coord": [
            -1.4377000331878662,
            -1.5297000408172607,
            -0.538100004196167
          ]
        },
        {
          "atom_index": 2919,
          "name": "CD",
          "element": "C",
          "coord": [
            -1.3065999746322632,
            -1.5713000297546387,
            -0.4684999883174896
          ]
        },
        {
          "atom_index": 2920,
          "name": "NE",
          "element": "N",
          "coord": [
            -1.221500039100647,
            -1.4570000171661377,
            -0.4318999946117401
          ]
        },
        {
          "atom_index": 2921,
          "name": "CZ",
          "element": "C",
          "coord": [
            -1.1007000207901,
            -1.4664000272750854,
            -0.3756999969482422
          ]
        },
        {
          "atom_index": 2922,
          "name": "NH1",
          "element": "N",
          "coord": [
            -1.0476000308990479,
            -1.5853999853134155,
            -0.3476000130176544
          ]
        },
        {
          "atom_index": 2923,
          "name": "NH2",
          "element": "N",
          "coord": [
            -1.0326000452041626,
            -1.3559000492095947,
            -0.34709998965263367
          ]
        }
      ]
    },
    {
      "id": "A:401",
      "chain": "A",
      "resseq": 401,
      "icode": "",
      "resname": "LYS",
      "hetflag": " ",
      "sasa": 6.4802985191345215,
      "atoms": [
        {
          "atom_index": 2924,
          "name": "N",
          "element": "N",
          "coord": [
            -1.7384999990463257,
            -1.264299988746643,
            -0.5383999943733215
          ]
        },
        {
          "atom_index": 2925,
          "name": "CA",
          "element": "C",
          "coord": [
            -1.7905999422073364,
            -1.1704000234603882,
            -0.6384999752044678
          ]
        },
        {
          "atom_index": 2926,
          "name": "C",
          "element": "C",
          "coord": [
            -1.784600019454956,
            -1.0254000425338745,
            -0.5906999707221985
          ]
        },
        {
          "atom_index": 2927,
          "name": "O",
          "element": "O",
          "coord": [
            -1.7553999423980713,
            -0.9344000220298767,
            -0.6687999963760376
          ]
        },
        {
          "atom_index": 2928,
          "name": "CB",
          "element": "C",
          "coord": [
            -1.9352999925613403,
            -1.2041000127792358,
            -0.6736000180244446
          ]
        },
        {
          "atom_index": 2929,
          "name": "CG",
          "element": "C",
          "coord": [
            -1.9534000158309937,
            -1.3154000043869019,
            -0.7748000025749207
          ]
        },
        {
          "atom_index": 2930,
          "name": "CD",
          "element": "C",
          "coord": [
            -2.1006999015808105,
            -1.3288999795913696,
            -0.8066999912261963
          ]
        },
        {
          "atom_index": 2931,
          "name": "CE",
          "element": "C",
          "coord": [
            -2.124799966812134,
            -1.419800043106079,
            -0.9236000180244446
          ]
        },
        {
          "atom_index": 2932,
          "name": "NZ",
          "element": "N",
          "coord": [
            -2.269700050354004,
            -1.4242000579833984,
            -0.9538000226020813
          ]
        }
      ]
    },
    {
      "id": "A:402",
      "chain": "A",
      "resseq": 402,
      "icode": "",
      "resname": "LEU",
      "hetflag": " ",
      "sasa": 0.0,
      "atoms": [
        {
          "atom_index": 2933,
          "name": "N",
          "element": "N",
          "coord": [
            -1.8144999742507935,
            -1.0049999952316284,
            -0.46239998936653137
          ]
        },
        {
          "atom_index": 2934,
          "name": "CA",
          "element": "C",
          "coord": [
            -1.8108999729156494,
            -0.8723000288009644,
            -0.40119999647140503
          ]
        },
        {
          "atom_index": 2935,
          "name": "C",
          "element": "C",
          "coord": [
            -1.6678999662399292,
            -0.8183000087738037,
            -0.39570000767707825
          ]
        },
        {
          "atom_index": 2936,
          "name": "O",
          "element": "O",
          "coord": [
            -1.6441999673843384,
            -0.7013999819755554,
            -0.42730000615119934
          ]
        },
        {
          "atom_index": 2937,
          "name": "CB",
          "element": "C",
          "coord": [
            -1.8727999925613403,
            -0.8759999871253967,
            -0.26080000400543213
          ]
        },
        {
          "atom_index": 2938,
          "name": "CG",
          "element": "C",
          "coord": [
            -1.8868999481201172,
            -0.7434999942779541,
            -0.18469999730587006
          ]
        },
        {
          "atom_index": 2939,
          "name": "CD1",
          "element": "C",
          "coord": [
            -1.9876999855041504,
            -0.6513000130653381,
            -0.2515000104904175
          ]
        },
        {
          "atom_index": 2940,
          "name": "CD2",
          "element": "C",
          "coord": [
            -1.926300048828125,
            -0.7688000202178955,
            -0.040300000458955765
          ]
        }
      ]
    },
    {
      "id": "A:403",
      "chain": "A",
      "resseq": 403,
      "icode": "",
      "resname": "ALA",
      "hetflag": " ",
      "sasa": 0.0,
      "atoms": [
        {
          "atom_index": 2941,
          "name": "N",
          "element": "N",
          "coord": [
            -1.5743000507354736,
            -0.9045000076293945,
            -0.35659998655319214
          ]
        },
        {
          "atom_index": 2942,
          "name": "CA",
          "element": "C",
          "coord": [
            -1.432800054550171,
            -0.8702999949455261,
            -0.35100001096725464
          ]
        },
        {
          "atom_index": 2943,
          "name": "C",
          "element": "C",
          "coord": [
            -1.3792999982833862,
            -0.8287000060081482,
            -0.48739999532699585
          ]
        },
        {
          "atom_index": 2944,
          "name": "O",
          "element": "O",
          "coord": [
            -1.313599944114685,
            -0.7251999974250793,
            -0.49939998984336853
          ]
        },
        {
          "atom_index": 2945,
          "name": "CB",
          "element": "C",
          "coord": [
            -1.3519999980926514,
            -0.9868000149726868,
            -0.2948000133037567
          ]
        }
      ]
    },
    {
      "id": "A:404",
      "chain": "A",
      "resseq": 404,
      "icode": "",
      "resname": "ALA",
      "hetflag": " ",
      "sasa": 3.029174327850342,
      "atoms": [
        {
          "atom_index": 2946,
          "name": "N",
          "element": "N",
          "coord": [
            -1.40910005569458,
            -0.9086999893188477,
            -0.5898000001907349
          ]
        },
        {
          "atom_index": 2947,
          "name": "CA",
          "element": "C",
          "coord": [
            -1.3660999536514282,
            -0.8808000087738037,
            -0.7269999980926514
          ]
        },
        {
          "atom_index": 2948,
          "name": "C",
          "element": "C",
          "coord": [
            -1.4227999448776245,
            -0.7491000294685364,
            -0.7799999713897705
          ]
        },
        {
          "atom_index": 2949,
          "name": "O",
          "element": "O",
          "coord": [
            -1.3551000356674194,
            -0.6776000261306763,
            -0.8539999723434448
          ]
        },
        {
          "atom_index": 2950,
          "name": "CB",
          "element": "C",
          "coord": [
            -1.403499960899353,
            -0.9959999918937683,
            -0.8187999725341797
          ]
        }
      ]
    },
    {
      "id": "A:405",
      "chain": "A",
      "resseq": 405,
      "icode": "",
      "resname": "ALA",
      "hetflag": " ",
      "sasa": 3.294552803039551,
      "atoms": [
        {
          "atom_index": 2951,
          "name": "N",
          "element": "N",
          "coord": [
            -1.5463999509811401,
            -0.7181000113487244,
            -0.7405999898910522
          ]
        },
        {
          "atom_index": 2952,
          "name": "CA",
          "element": "C",
          "coord": [
            -1.613800048828125,
            -0.5938000082969666,
            -0.7799000144004822
          ]
        },
        {
          "atom_index": 2953,
          "name": "C",
          "element": "C",
          "coord": [
            -1.5400999784469604,
            -0.46889999508857727,
            -0.7300000190734863
          ]
        },
        {
          "atom_index": 2954,
          "name": "O",
          "element": "O",
          "coord": [
            -1.5362000465393066,
            -0.36660000681877136,
            -0.7990999817848206
          ]
        },
        {
          "atom_index": 2955,
          "name": "CB",
          "element": "C",
          "coord": [
            -1.7589000463485718,
            -0.5942999720573425,
            -0.7321000099182129
          ]
        }
      ]
    },
    {
      "id": "A:406",
      "chain": "A",
      "resseq": 406,
      "icode": "",
      "resname": "VAL",
      "hetflag": " ",
      "sasa": 3.216045618057251,
      "atoms": [
        {
          "atom_index": 2956,
          "name": "N",
          "element": "N",
          "coord": [
            -1.482800006866455,
            -0.47769999504089355,
            -0.6098999977111816
          ]
        },
        {
          "atom_index": 2957,
          "name": "CA",
          "element": "C",
          "coord": [
            -1.391800045967102,
            -0.3752000033855438,
            -0.5587999820709229
          ]
        },
        {
          "atom_index": 2958,
          "name": "C",
          "element": "C",
          "coord": [
            -1.2611000537872314,
            -0.3799000084400177,
            -0.6394000053405762
          ]
        },
        {
          "atom_index": 2959,
          "name": "O",
          "element": "O",
          "coord": [
            -1.232300043106079,
            -0.28940001130104065,
            -0.7178000211715698
          ]
        },
        {
          "atom_index": 2960,
          "name": "CB",
          "element": "C",
          "coord": [
            -1.363800048828125,
            -0.3935000002384186,
            -0.4066999852657318
          ]
        },
        {
          "atom_index": 2961,
          "name": "CG1",
          "element": "C",
          "coord": [
            -1.249899983406067,
            -0.302700012922287,
            -0.3603000044822693
          ]
        },
        {
          "atom_index": 2962,
          "name": "CG2",
          "element": "C",
          "coord": [
            -1.490399956703186,
            -0.36730000376701355,
            -0.32420000433921814
          ]
        }
      ]
    },
    {
      "id": "A:1449",
      "chain": "A",
      "resseq": 1449,
      "icode": "",
      "resname": "FAD",
      "hetflag": " ",
      "sasa": 0.0,
      "atoms": [
        {
          "atom_index": 2963,
          "name": "PA",
          "element": "P",
          "coord": [
            0.9872000217437744,
            -2.107599973678589,
            1.6700999736785889
          ]
        },
        {
          "atom_index": 2964,
          "name": "O1A",
          "element": "O",
          "coord": [
            0.9671000242233276,
            -2.1029999256134033,
            1.81850004196167
          ]
        },
        {
          "atom_index": 2965,
          "name": "O2A",
          "element": "O",
          "coord": [
            0.9054999947547913,
            -2.2014999389648438,
            1.5918999910354614
          ]
        },
        {
          "atom_index": 2966,
          "name": "O5B",
          "element": "O",
          "coord": [
            1.1373000144958496,
            -2.1350998878479004,
            1.6309000253677368
          ]
        },
        {
          "atom_index": 2967,
          "name": "C5B",
          "element": "C",
          "coord": [
            1.2415000200271606,
            -2.0729000568389893,
            1.7022000551223755
          ]
        },
        {
          "atom_index": 2968,
          "name": "C4B",
          "element": "C",
          "coord": [
            1.3463000059127808,
            -2.180299997329712,
            1.7223999500274658
          ]
        },
        {
          "atom_index": 2969,
          "name": "O4B",
          "element": "O",
          "coord": [
            1.4665000438690186,
            -2.1180999279022217,
            1.7704999446868896
          ]
        },
        {
          "atom_index": 2970,
          "name": "C3B",
          "element": "C",
          "coord": [
            1.3056999444961548,
            -2.2804999351501465,
            1.8321000337600708
          ]
        },
        {
          "atom_index": 2971,
          "name": "O3B",
          "element": "O",
          "coord": [
            1.3420000076293945,
            -2.4135000705718994,
            1.7960000038146973
          ]
        },
        {
          "atom_index": 2972,
          "name": "C2B",
          "element": "C",
          "coord": [
            1.3876999616622925,
            -2.2356998920440674,
            1.9515000581741333
          ]
        },
        {
          "atom_index": 2973,
          "name": "O2B",
          "element": "O",
          "coord": [
            1.4133000373840332,
            -2.336699962615967,
            2.0473999977111816
          ]
        },
        {
          "atom_index": 2974,
          "name": "C1B",
          "element": "C",
          "coord": [
            1.5127999782562256,
            -2.190700054168701,
            1.8792999982833862
          ]
        },
        {
          "atom_index": 2975,
          "name": "N9A",
          "element": "N",
          "coord": [
            1.6032999753952026,
            -2.1080000400543213,
            1.9601999521255493
          ]
        },
        {
          "atom_index": 2976,
          "name": "C8A",
          "element": "C",
          "coord": [
            1.5677000284194946,
            -2.0174999237060547,
            2.0578999519348145
          ]
        },
        {
          "atom_index": 2977,
          "name": "N7A",
          "element": "N",
          "coord": [
            1.6792999505996704,
            -1.9667999744415283,
            2.1110999584198
          ]
        },
        {
          "atom_index": 2978,
          "name": "C5A",
          "element": "C",
          "coord": [
            1.7878999710083008,
            -2.022900104522705,
            2.0485999584198
          ]
        },
        {
          "atom_index": 2979,
          "name": "C6A",
          "element": "C",
          "coord": [
            1.9248000383377075,
            -2.003999948501587,
            2.063800096511841
          ]
        },
        {
          "atom_index": 2980,
          "name": "N6A",
          "element": "N",
          "coord": [
            1.9812999963760376,
            -1.9235999584197998,
            2.152600049972534
          ]
        },
        {
          "atom_index": 2981,
          "name": "N1A",
          "element": "N",
          "coord": [
            2.0090999603271484,
            -2.078900098800659,
            1.98580002784729
          ]
        },
        {
          "atom_index": 2982,
          "name": "C2A",
          "element": "C",
          "coord": [
            1.9572999477386475,
            -2.1654000282287598,
            1.8916000127792358
          ]
        },
        {
          "atom_index": 2983,
          "name": "N3A",
          "element": "N",
          "coord": [
            1.8223999738693237,
            -2.185499906539917,
            1.8739999532699585
          ]
        },
        {
          "atom_index": 2984,
          "name": "C4A",
          "element": "C",
          "coord": [
            1.738800048828125,
            -2.112600088119507,
            1.9528000354766846
          ]
        },
        {
          "atom_index": 2985,
          "name": "N1",
          "element": "N",
          "coord": [
            -0.00930000003427267,
            -2.115499973297119,
            1.4508999586105347
          ]
        },
        {
          "atom_index": 2986,
          "name": "C2",
          "element": "C",
          "coord": [
            -0.12800000607967377,
            -2.075000047683716,
            1.393399953842163
          ]
        },
        {
          "atom_index": 2987,
          "name": "O2",
          "element": "O",
          "coord": [
            -0.131400004029274,
            -1.9672000408172607,
            1.3350000381469727
          ]
        },
        {
          "atom_index": 2988,
          "name": "N3",
          "element": "N",
          "coord": [
            -0.23970000445842743,
            -2.1572000980377197,
            1.402500033378601
          ]
        },
        {
          "atom_index": 2989,
          "name": "C4",
          "element": "C",
          "coord": [
            -0.23559999465942383,
            -2.275099992752075,
            1.4773000478744507
          ]
        },
        {
          "atom_index": 2990,
          "name": "O4",
          "element": "O",
          "coord": [
            -0.33629998564720154,
            -2.3445000648498535,
            1.4915000200271606
          ]
        },
        {
          "atom_index": 2991,
          "name": "C4X",
          "element": "C",
          "coord": [
            -0.1160999983549118,
            -2.3171000480651855,
            1.5347000360488892
          ]
        },
        {
          "atom_index": 2992,
          "name": "N5",
          "element": "N",
          "coord": [
            -0.10050000250339508,
            -2.4391000270843506,
            1.6103999614715576
          ]
        },
        {
          "atom_index": 2993,
          "name": "C5X",
          "element": "C",
          "coord": [
            0.012000000104308128,
            -2.4544999599456787,
            1.6926000118255615
          ]
        },
        {
          "atom_index": 2994,
          "name": "C6",
          "element": "C",
          "coord": [
            0.01549999974668026,
            -2.557499885559082,
            1.7869000434875488
          ]
        },
        {
          "atom_index": 2995,
          "name": "C7",
          "element": "C",
          "coord": [
            0.1265999972820282,
            -2.575900077819824,
            1.8702000379562378
          ]
        },
        {
          "atom_index": 2996,
          "name": "C7M",
          "element": "C",
          "coord": [
            0.12770000100135803,
            -2.687999963760376,
            1.970900058746338
          ]
        },
        {
          "atom_index": 2997,
          "name": "C8",
          "element": "C",
          "coord": [
            0.23360000550746918,
            -2.4883999824523926,
            1.8610999584197998
          ]
        },
        {
          "atom_index": 2998,
          "name": "C8M",
          "element": "C",
          "coord": [
            0.3538999855518341,
            -2.500200033187866,
            1.948799967765808
          ]
        },
        {
          "atom_index": 2999,
          "name": "C9",
          "element": "C",
          "coord": [
            0.2305999994277954,
            -2.385699987411499,
            1.7663999795913696
          ]
        },
        {
          "atom_index": 3000,
          "name": "C9A",
          "element": "C",
          "coord": [
            0.11949999630451202,
            -2.3673999309539795,
            1.68340003490448
          ]
        },
        {
          "atom_index": 3001,
          "name": "N10",
          "element": "N",
          "coord": [
            0.11940000206232071,
            -2.26200008392334,
            1.5851999521255493
          ]
        },
        {
          "atom_index": 3002,
          "name": "C10",
          "element": "C",
          "coord": [
            -0.004999999888241291,
            -2.2351999282836914,
            1.5189000368118286
          ]
        },
        {
          "atom_index": 3003,
          "name": "C1'",
          "element": "C",
          "coord": [
            0.2337000072002411,
            -2.251499891281128,
            1.4977999925613403
          ]
        },
        {
          "atom_index": 3004,
          "name": "C2'",
          "element": "C",
          "coord": [
            0.31220000982284546,
            -2.1259000301361084,
            1.538699984550476
          ]
        },
        {
          "atom_index": 3005,
          "name": "O2'",
          "element": "O",
          "coord": [
            0.2410999983549118,
            -2.0130999088287354,
            1.4931999444961548
          ]
        },
        {
          "atom_index": 3006,
          "name": "C3'",
          "element": "C",
          "coord": [
            0.4514000117778778,
            -2.125499963760376,
            1.4758000373840332
          ]
        },
        {
          "atom_index": 3007,
          "name": "O3'",
          "element": "O",
          "coord": [
            0.5167999863624573,
            -2.2446000576019287,
            1.5163999795913696
          ]
        },
        {
          "atom_index": 3008,
          "name": "C4'",
          "element": "C",
          "coord": [
            0.541700005531311,
            -2.0085999965667725,
            1.5118000507354736
          ]
        },
        {
          "atom_index": 3009,
          "name": "O4'",
          "element": "O",
          "coord": [
            0.4747999906539917,
            -1.889299988746643,
            1.4746999740600586
          ]
        },
        {
          "atom_index": 3010,
          "name": "C5'",
          "element": "C",
          "coord": [
            0.6775000095367432,
            -2.0179998874664307,
            1.4404000043869019
          ]
        },
        {
          "atom_index": 3011,
          "name": "O5'",
          "element": "O",
          "coord": [
            0.7497000098228455,
            -1.903499960899353,
            1.479099988937378
          ]
        },
        {
          "atom_index": 3012,
          "name": "P",
          "element": "P",
          "coord": [
            0.9107999801635742,
            -1.898900032043457,
            1.4818999767303467
          ]
        },
        {
          "atom_index": 3013,
          "name": "O1P",
          "element": "O",
          "coord": [
            0.9675999879837036,
            -1.9737999439239502,
            1.3661999702453613
          ]
        },
        {
          "atom_index": 3014,
          "name": "O2P",
          "element": "O",
          "coord": [
            0.9397000074386597,
            -1.7532000541687012,
            1.4866000413894653
          ]
        },
        {
          "atom_index": 3015,
          "name": "O3P",
          "element": "O",
          "coord": [
            0.9569000005722046,
            -1.961300015449524,
            1.6237000226974487
          ]
        }
      ]
    },
    {
      "id": "A:1500",
      "chain": "A",
      "resseq": 1500,
      "icode": "",
      "resname": "NAD",
      "hetflag": " ",
      "sasa": 0.0,
      "atoms": [
        {
          "atom_index": 3016,
          "name": "PA",
          "element": "P",
          "coord": [
            -0.25929999351501465,
            -1.7798000574111938,
            2.410399913787842
          ]
        },
        {
          "atom_index": 3017,
          "name": "O1A",
          "element": "O",
          "coord": [
            -0.2159000039100647,
            -1.6403000354766846,
            2.43149995803833
          ]
        },
        {
          "atom_index": 3018,
          "name": "O2A",
          "element": "O",
          "coord": [
            -0.3264000117778778,
            -1.8044999837875366,
            2.279599905014038
          ]
        },
        {
          "atom_index": 3019,
          "name": "O5B",
          "element": "O",
          "coord": [
            -0.3617999851703644,
            -1.8147000074386597,
            2.527899980545044
          ]
        },
        {
          "atom_index": 3020,
          "name": "C5B",
          "element": "C",
          "coord": [
            -0.32280001044273376,
            -1.8285000324249268,
            2.661400079727173
          ]
        },
        {
          "atom_index": 3021,
          "name": "C4B",
          "element": "C",
          "coord": [
            -0.45329999923706055,
            -1.833400011062622,
            2.739300012588501
          ]
        },
        {
          "atom_index": 3022,
          "name": "O4B",
          "element": "O",
          "coord": [
            -0.421999990940094,
            -1.8573999404907227,
            2.8747000694274902
          ]
        },
        {
          "atom_index": 3023,
          "name": "C3B",
          "element": "C",
          "coord": [
            -0.5317000150680542,
            -1.7022000551223755,
            2.733599901199341
          ]
        },
        {
          "atom_index": 3024,
          "name": "O3B",
          "element": "O",
          "coord": [
            -0.6690999865531921,
            -1.7289999723434448,
            2.7095999717712402
          ]
        },
        {
          "atom_index": 3025,
          "name": "C2B",
          "element": "C",
          "coord": [
            -0.5094000101089478,
            -1.6409000158309937,
            2.870800018310547
          ]
        },
        {
          "atom_index": 3026,
          "name": "O2B",
          "element": "O",
          "coord": [
            -0.6186000108718872,
            -1.5642999410629272,
            2.9154000282287598
          ]
        },
        {
          "atom_index": 3027,
          "name": "C1B",
          "element": "C",
          "coord": [
            -0.49070000648498535,
            -1.7651000022888184,
            2.956700086593628
          ]
        },
        {
          "atom_index": 3028,
          "name": "N9A",
          "element": "N",
          "coord": [
            -0.40779998898506165,
            -1.748900055885315,
            3.0768001079559326
          ]
        },
        {
          "atom_index": 3029,
          "name": "C8A",
          "element": "C",
          "coord": [
            -0.3018999993801117,
            -1.6638000011444092,
            3.097899913787842
          ]
        },
        {
          "atom_index": 3030,
          "name": "N7A",
          "element": "N",
          "coord": [
            -0.25429999828338623,
            -1.6862000226974487,
            3.2227001190185547
          ]
        },
        {
          "atom_index": 3031,
          "name": "C5A",
          "element": "C",
          "coord": [
            -0.32670000195503235,
            -1.7853000164031982,
            3.279400110244751
          ]
        },
        {
          "atom_index": 3032,
          "name": "C6A",
          "element": "C",
          "coord": [
            -0.3203999996185303,
            -1.8478000164031982,
            3.4030001163482666
          ]
        },
        {
          "atom_index": 3033,
          "name": "N6A",
          "element": "N",
          "coord": [
            -0.22360000014305115,
            -1.8162000179290771,
            3.4888999462127686
          ]
        },
        {
          "atom_index": 3034,
          "name": "N1A",
          "element": "N",
          "coord": [
            -0.41130000352859497,
            -1.9486000537872314,
            3.432800054550171
          ]
        },
        {
          "atom_index": 3035,
          "name": "C2A",
          "element": "C",
          "coord": [
            -0.5076000094413757,
            -1.9869999885559082,
            3.3408000469207764
          ]
        },
        {
          "atom_index": 3036,
          "name": "N3A",
          "element": "N",
          "coord": [
            -0.512499988079071,
            -1.9244999885559082,
            3.217600107192993
          ]
        },
        {
          "atom_index": 3037,
          "name": "C4A",
          "element": "C",
          "coord": [
            -0.42340001463890076,
            -1.8258999586105347,
            3.1882998943328857
          ]
        },
        {
          "atom_index": 3038,
          "name": "O3",
          "element": "O",
          "coord": [
            -0.1306000053882599,
            -1.8759000301361084,
            2.4349000453948975
          ]
        },
        {
          "atom_index": 3039,
          "name": "PN",
          "element": "P",
          "coord": [
            -0.11240000277757645,
            -2.0316998958587646,
            2.390899896621704
          ]
        },
        {
          "atom_index": 3040,
          "name": "O1N",
          "element": "O",
          "coord": [
            -0.24269999563694,
            -2.0889999866485596,
            2.3492000102996826
          ]
        },
        {
          "atom_index": 3041,
          "name": "O2N",
          "element": "O",
          "coord": [
            -0.02930000051856041,
            -2.100100040435791,
            2.494999885559082
          ]
        },
        {
          "atom_index": 3042,
          "name": "O5D",
          "element": "O",
          "coord": [
            -0.018699999898672104,
            -2.0211000442504883,
            2.259500026702881
          ]
        },
        {
          "atom_index": 3043,
          "name": "C5D",
          "element": "C",
          "coord": [
            0.06689999997615814,
            -1.9121999740600586,
            2.227400064468384
          ]
        },
        {
          "atom_index": 3044,
          "name": "C4D",
          "element": "C",
          "coord": [
            0.14730000495910645,
            -1.9529000520706177,
            2.103600025177002
          ]
        },
        {
          "atom_index": 3045,
          "name": "O4D",
          "element": "O",
          "coord": [
            0.06129999831318855,
            -2.019399881362915,
            2.012500047683716
          ]
        },
        {
          "atom_index": 3046,
          "name": "C3D",
          "element": "C",
          "coord": [
            0.20980000495910645,
            -1.8385000228881836,
            2.0255000591278076
          ]
        },
        {
          "atom_index": 3047,
          "name": "O3D",
          "element": "O",
          "coord": [
            0.3458999991416931,
            -1.8176000118255615,
            2.055999994277954
          ]
        },
        {
          "atom_index": 3048,
          "name": "C2D",
          "element": "C",
          "coord": [
            0.20000000298023224,
            -1.8812999725341797,
            1.8803000450134277
          ]
        },
        {
          "atom_index": 3049,
          "name": "O2D",
          "element": "O",
          "coord": [
            0.32659998536109924,
            -1.9240000247955322,
            1.832200050354004
          ]
        },
        {
          "atom_index": 3050,
          "name": "C1D",
          "element": "C",
          "coord": [
            0.09309999644756317,
            -1.98989999294281,
            1.8779000043869019
          ]
        },
        {
          "atom_index": 3051,
          "name": "N1N",
          "element": "N",
          "coord": [
            -0.03009999915957451,
            -1.940999984741211,
            1.812399983406067
          ]
        },
        {
          "atom_index": 3052,
          "name": "C2N",
          "element": "C",
          "coord": [
            -0.06689999997615814,
            -1.808500051498413,
            1.816499948501587
          ]
        },
        {
          "atom_index": 3053,
          "name": "C3N",
          "element": "C",
          "coord": [
            -0.18369999527931213,
            -1.7633999586105347,
            1.7533999681472778
          ]
        },
        {
          "atom_index": 3054,
          "name": "C7N",
          "element": "C",
          "coord": [
            -0.2198999971151352,
            -1.6175999641418457,
            1.7589999437332153
          ]
        },
        {
          "atom_index": 3055,
          "name": "O7N",
          "element": "O",
          "coord": [
            -0.12770000100135803,
            -1.527899980545044,
            1.815999984741211
          ]
        },
        {
          "atom_index": 3056,
          "name": "N7N",
          "element": "N",
          "coord": [
            -0.33640000224113464,
            -1.5748000144958496,
            1.7105000019073486
          ]
        },
        {
          "atom_index": 3057,
          "name": "C4N",
          "element": "C",
          "coord": [
            -0.2646999955177307,
            -1.854599952697754,
            1.6859999895095825
          ]
        },
        {
          "atom_index": 3058,
          "name": "C5N",
          "element": "C",
          "coord": [
            -0.22759999334812164,
            -1.9889999628067017,
            1.6835999488830566
          ]
        },
        {
          "atom_index": 3059,
          "name": "C6N",
          "element": "C",
          "coord": [
            -0.1103999987244606,
            -2.030900001525879,
            1.7473000288009644
          ]
        }
      ]
    }
  ],
  "overlaps": {
    "A:6": [
      "A:10",
      "A:100",
      "A:101",
      "A:102",
      "A:103",
      "A:104",
      "A:105",
      "A:106",
      "A:107",
      "A:108",
      "A:109",
      "A:11",
      "A:110",
      "A:111",
      "A:112",
      "A:113",
      "A:114",
      "A:115",
      "A:116",
      "A:117",
      "A:118",
      "A:119",
      "A:12",
      "A:120",
      "A:121",
      "A:122",
      "A:123",
      "A:124",
      "A:125",
      "A:126",
      "A:127",
      "A:128",
      "A:129",
      "A:13",
      "A:130",
      "A:131",
      "A:132",
      "A:133",
      "A:134",
      "A:135",
      "A:136",
      "A:137",
      "A:138",
      "A:139",
      "A:14",
      "A:140",
      "A:141",
      "A:142",
      "A:143",
      "A:144",
      "A:1449",
      "A:145",
      "A:146",
      "A:147",
      "A:148",
      "A:149",
      "A:15",
      "A:150",
      "A:1500",
      "A:151",
      "A:152",
      "A:153",
      "A:154",
      "A:155",
      "A:156",
      "A:157",
      "A:158",
      "A:159",
      "A:16",
      "A:160",
      "A:161",
      "A:162",
      "A:163",
      "A:164",
      "A:165",
      "A:166",
      "A:167",
      "A:168",
      "A:169",
      "A:17",
      "A:170",
      "A:171",
      "A:172",
      "A:173",
      "A:174",
      "A:175",
      "A:176",
      "A:177",
      "A:178",
      "A:179",
      "A:18",
      "A:180",
      "A:181",
      "A:182",
      "A:183",
      "A:184",
      "A:185",
      "A:186",
      "A:187",
      "A:188",
      "A:189",
      "A:19",
      "A:190",
      "A:191",
      "A:192",
      "A:193",
      "A:194",
      "A:195",
      "A:196",
      "A:197",
      "A:198",
      "A:199",
      "A:20",
      "A:200",
      "A:201",
      "A:202",
      "A:203",
      "A:204",
      "A:205",
      "A:206",
      "A:207",
      "A:208",
      "A:209",
      "A:21",
      "A:210",
      "A:211",
      "A:212",
      "A:213",
      "A:214",
      "A:215",
      "A:216",
      "A:217",
      "A:218",
      "A:219",
      "A:22",
      "A:220",
      "A:221",
      "A:222",
      "A:223",
      "A:224",
      "A:225",
      "A:226",
      "A:227",
      "A:228",
      "A:229",
      "A:23",
      "A:230",
      "A:231",
      "A:232",
      "A:233",
      "A:234",
      "A:235",
      "A:236",
      "A:237",
      "A:238",
      "A:239",
      "A:24",
      "A:240",
      "A:241",
      "A:242",
      "A:243",
      "A:244",
      "A:245",
      "A:246",
      "A:247",
      "A:248",
      "A:249",
      "A:25",
      "A:250",
      "A:251",
      "A:252",
      "A:253",
      "A:254",
      "A:255",
      "A:256",
      "A:257",
      "A:258",
      "A:259",
      "A:26",
      "A:260",
      "A:261",
      "A:262",
      "A:263",
      "A:264",
      "A:265",
      "A:266",
      "A:267",
      "A:268",
      "A:269",
      "A:27",
      "A:270",
      "A:271",
      "A:272",
      "A:273",
      "A:274",
      "A:275",
      "A:276",
      "A:277",
      "A:278",
      "A:279",
      "A:28",
      "A:280",
      "A:281",
      "A:282",
      "A:283",
      "A:284",
      "A:285",
      "A:286",
      "A:287",
      "A:288",
      "A:289",
      "A:29",
      "A:290",
      "A:291",
      "A:292",
      "A:293",
      "A:294",
      "A:295",
      "A:296",
      "A:297",
      "A:298",
      "A:299",
      "A:30",
      "A:300",
      "A:301",
      "A:302",
      "A:303",
      "A:304",
      "A:305",
      "A:306",
      "A:307",
      "A:308",
      "A:309",
      "A:31",
      "A:310",
      "A:311",
      "A:312",
      "A:313",
      "A:314",
      "A:315",
      "A:316",
      "A:317",
      "A:318",
      "A:319",
      "A:32",
      "A:320",
      "A:321",
      "A:322",
      "A:323",
      "A:324",
      "A:325",
      "A:326",
      "A:327",
      "A:328",
      "A:329",
      "A:33",
      "A:330",
      "A:331",
      "A:332",
      "A:333",
      "A:334",
      "A:335",
      "A:336",
      "A:337",
      "A:338",
      "A:339",
      "A:34",
      "A:340",
      "A:341",
      "A:342",
      "A:343",
      "A:344",
      "A:345",
      "A:346",
      "A:347",
      "A:348",
      "A:349",
      "A:35",
      "A:350",
      "A:351",
      "A:352",
      "A:353",
      "A:354",
      "A:355",
      "A:356",
      "A:357",
      "A:358",
      "A:359",
      "A:36",
      "A:360",
      "A:361",
      "A:362",
      "A:363",
      "A:364",
      "A:365",
      "A:366",
      "A:367",
      "A:368",
      "A:369",
      "A:37",
      "A:370",
      "A:371",
      "A:372",
      "A:373",
      "A:374",
      "A:375",
      "A:376",
      "A:377",
      "A:378",
      "A:379",
      "A:38",
      "A:380",
      "A:381",
      "A:382",
      "A:383",
      "A:384",
      "A:385",
      "A:386",
      "A:387",
      "A:388",
      "A:389",
      "A:39",
      "A:390",
      "A:391",
      "A:392",
      "A:393",
      "A:394",
      "A:395",
      "A:396",
      "A:397",
      "A:398",
      "A:399",
      "A:40",
      "A:400",
      "A:401",
      "A:402",
      "A:403",
      "A:404",
      "A:405",
      "A:406",
      "A:41",
      "A:42",
      "A:43",
      "A:44",
      "A:45",
      "A:46",
      "A:47",
      "A:48",
      "A:49",
      "A:50",
      "A:51",
      "A:52",
      "A:53",
      "A:54",
      "A:55",
      "A:56",
      "A:57",
      "A:58",
      "A:59",
      "A:60",
      "A:61",
      "A:62",
      "A:63",
      "A:64",
      "A:65",
      "A:66",
      "A:67",
      "A:68",
      "A:69",
      "A:7",
      "A:70",
      "A:71",
      "A:72",
      "A:73",
      "A:74",
      "A:75",
      "A:76",
      "A:77",
      "A:78",
      "A:79",
      "A:8",
      "A:80",
      "A:81",
      "A:82",
      "A:83",
      "A:84",
      "A:85",
      "A:86",
      "A:87",
      "A:88",
      "A:89",
      "A:9",
      "A:90",
      "A:91",
      "A:92",
      "A:93",
      "A:94",
      "A:95",
      "A:96",
      "A:97",
      "A:98",
      "A:99"
    ],
    "A:7": [
      "A:10",
      "A:100",
      "A:101",
      "A:102",
      "A:103",
      "A:104",
      "A:105",
      "A:106",
      "A:107",
      "A:108",
      "A:109",
      "A:11",
      "A:110",
      "A:111",
      "A:112",
      "A:113",
      "A:114",
      "A:115",
      "A:116",
      "A:117",
      "A:118",
      "A:119",
      "A:12",
      "A:120",
      "A:121",
      "A:122",
      "A:123",
      "A:124",
      "A:125",
      "A:126",
      "A:127",
      "A:128",
      "A:129",
      "A:13",
      "A:130",
      "A:131",
      "A:132",
      "A:133",
      "A:134",
      "A:135",
      "A:136",
      "A:137",
      "A:138",
      "A:139",
      "A:14",
      "A:140",
      "A:141",
      "A:142",
      "A:143",
      "A:144",
      "A:1449",
      "A:145",
      "A:146",
      "A:147",
      "A:148",
      "A:149",
      "A:15",
      "A:150",
      "A:1500",
      "A:151",
      "A:152",
      "A:153",
      "A:154",
      "A:155",
      "A:156",
      "A:157",
      "A:158",
      "A:159",
      "A:16",
      "A:160",
      "A:161",
      "A:162",
      "A:163",
      "A:164",
      "A:165",
      "A:166",
      "A:167",
      "A:168",
      "A:169",
      "A:17",
      "A:170",
      "A:171",
      "A:172",
      "A:173",
      "A:174",
      "A:175",
      "A:176",
      "A:177",
      "A:178",
      "A:179",
      "A:18",
      "A:180",
      "A:181",
      "A:182",
      "A:183",
      "A:184",
      "A:185",
      "A:186",
      "A:187",
      "A:188",
      "A:189",
      "A:19",
      "A:190",
      "A:191",
      "A:192",
      "A:193",
      "A:194",
      "A:195",
      "A:196",
      "A:197",
      "A:198",
      "A:199",
      "A:20",
      "A:200",
      "A:201",
      "A:202",
      "A:203",
      "A:204",
      "A:205",
      "A:206",
      "A:207",
      "A:208",
      "A:209",
      "A:21",
      "A:210",
      "A:211",
      "A:212",
      "A:213",
      "A:214",
      "A:215",
      "A:216",
      "A:217",
      "A:218",
      "A:219",
      "A:22",
      "A:220",
      "A:221",
      "A:222",
      "A:223",
      "A:224",
      "A:225",
      "A:226",
      "A:227",
      "A:228",
      "A:229",
      "A:23",
      "A:230",
      "A:231",
      "A:232",
      "A:233",
      "A:234",
      "A:235",
      "A:236",
      "A:237",
      "A:238",
      "A:239",
      "A:24",
      "A:240",
      "A:241",
      "A:242",
      "A:243",
      "A:244",
      "A:245",
      "A:246",
      "A:247",
      "A:248",
      "A:249",
      "A:25",
      "A:250",
      "A:251",
      "A:252",
      "A:253",
      "A:254",
      "A:255",
      "A:256",
      "A:257",
      "A:258",
      "A:259",
      "A:26",
      "A:260",
      "A:261",
      "A:262",
      "A:263",
      "A:264",
      "A:265",
      "A:266",
      "A:267",
      "A:268",
      "A:269",
      "A:27",
      "A:270",
      "A:271",
      "A:272",
      "A:273",
      "A:274",
      "A:275",
      "A:276",
      "A:277",
      "A:278",
      "A:279",
      "A:28",
      "A:280",
      "A:281",
      "A:282",
      "A:283",
      "A:284",
      "A:285",
      "A:286",
      "A:287",
      "A:288",
      "A:289",
      "A:29",
      "A:290",
      "A:291",
      "A:292",
      "A:293",
      "A:294",
      "A:295",
      "A:296",
      "A:297",
      "A:298",
      "A:299",
      "A:30",
      "A:300",
      "A:301",
      "A:302",
      "A:303",
      "A:304",
      "A:305",
      "A:306",
      "A:307",
      "A:308",
      "A:309",
      "A:31",
      "A:310",
      "A:311",
      "A:312",
      "A:313",
      "A:314",
      "A:315",
      "A:316",
      "A:317",
      "A:318",
      "A:319",
      "A:32",
      "A:320",
      "A:321",
      "A:322",
      "A:323",
      "A:324",
      "A:325",
      "A:326",
      "A:327",
      "A:328",
      "A:329",
      "A:33",
      "A:330",
      "A:331",
      "A:332",
      "A:333",
      "A:334",
      "A:335",
      "A:336",
      "A:337",
      "A:338",
      "A:339",
      "A:34",
      "A:340",
      "A:341",
      "A:342",
      "A:343",
      "A:344",
      "A:345",
      "A:346",
      "A:347",
      "A:348",
      "A:349",
      "A:35",
      "A:350",
      "A:351",
      "A:352",
      "A:353",
      "A:354",
      "A:355",
      "A:356",
      "A:357",
      "A:358",
      "A:359",
      "A:36",
      "A:360",
      "A:361",
      "A:362",
      "A:363",
      "A:364",
      "A:365",
      "A:366",
      "A:367",
      "A:368",
      "A:369",
      "A:37",
      "A:370",
      "A:371",
      "A:372",
      "A:373",
      "A:374",
      "A:375",
      "A:376",
      "A:377",
      "A:378",
      "A:379",
      "A:38",
      "A:380",
      "A:381",
      "A:382",
      "A:383",
      "A:384",
      "A:385",
      "A:386",
      "A:387",
      "A:388",
      "A:389",
      "A:39",
      "A:390",
      "A:391",
      "A:392",
      "A:393",
      "A:394",
      "A:395",
      "A:396",
      "A:397",
      "A:398",
      "A:399",
      "A:40",
      "A:400",
      "A:401",
      "A:402",
      "A:403",
      "A:404",
      "A:405",
      "A:406",
      "A:41",
      "A:42",
      "A:43",
      "A:44",
      "A:45",
      "A:46",
      "A:47",
      "A:48",
      "A:49",
      "A:50",
      "A:51",
      "A:52",
      "A:53",
      "A:54",
      "A:55",
      "A:56",
      "A:57",
      "A:58",
      "A:59",
      "A:6",
      "A:60",
      "A:61",
      "A:62",
      "A:63",
      "A:64",
      "A:65",
      "A:66",
      "A:67",
      "A:68",
      "A:69",
      "A:70",
      "A:71",
      "A:72",
      "A:73",
      "A:74",
      "A:75",
      "A:76",
      "A:77",
      "A:78",
      "A:79",
      "A:8",
      "A:80",
      "A:81",
      "A:82",
      "A:83",
      "A:84",
      "A:85",
      "A:86",
      "A:87",
      "A:88",
      "A:89",
      "A:9",
      "A:90",
      "A:91",
      "A:92",
      "A:93",
      "A:94",
      "A:95",
      "A:96",
      "A:97",
      "A:98",
      "A:99"
    ],
    "A:8": [
      "A:10",
      "A:100",
      "A:101",
      "A:102",
      "A:103",
      "A:104",
      "A:105",
      "A:106",
      "A:107",
      "A:108",
      "A:109",
      "A:11",
      "A:110",
      "A:111",
      "A:112",
      "A:113",
      "A:114",
      "A:115",
      "A:116",
      "A:117",
      "A:118",
      "A:119",
      "A:12",
      "A:120",
      "A:121",
      "A:122",
      "A:123",
      "A:124",
      "A:125",
      "A:126",
      "A:127",
      "A:128",
      "A:129",
      "A:13",
      "A:130",
      "A:131",
      "A:132",
      "A:133",
      "A:134",
      "A:135",
      "A:136",
      "A:137",
      "A:138",
      "A:139",
      "A:14",
      "A:140",
      "A:141",
      "A:142",
      "A:143",
      "A:144",
      "A:1449",
      "A:145",
      "A:146",
      "A:147",
      "A:148",
      "A:149",
      "A:15",
      "A:150",
      "A:1500",
      "A:151",
      "A:152",
      "A:153",
      "A:154",
      "A:155",
      "A:156",
      "A:157",
      "A:158",
      "A:159",
      "A:16",
      "A:160",
      "A:161",
      "A:162",
      "A:163",
      "A:164",
      "A:165",
      "A:166",
      "A:167",
      "A:168",
      "A:169",
      "A:17",
      "A:170",
      "A:171",
      "A:172",
      "A:173",
      "A:174",
      "A:175",
      "A:176",
      "A:177",
      "A:178",
      "A:179",
      "A:18",
      "A:180",
      "A:181",
      "A:182",
      "A:183",
      "A:184",
      "A:185",
      "A:186",
      "A:187",
      "A:188",
      "A:189",
      "A:19",
      "A:190",
      "A:191",
      "A:192",
      "A:193",
      "A:194",
      "A:195",
      "A:196",
      "A:197",
      "A:198",
      "A:199",
      "A:20",
      "A:200",
      "A:201",
      "A:202",
      "A:203",
      "A:204",
      "A:205",
      "A:206",
      "A:207",
      "A:208",
      "A:209",
      "A:21",
      "A:210",
      "A:211",
      "A:212",
      "A:213",
      "A:214",
      "A:215",
      "A:216",
      "A:217",
      "A:218",
      "A:219",
      "A:22",
      "A:220",
      "A:221",
      "A:222",
      "A:223",
      "A:224",
      "A:225",
      "A:226",
      "A:227",
      "A:228",
      "A:229",
      "A:23",
      "A:230",
      "A:231",
      "A:232",
      "A:233",
      "A:234",
      "A:235",
      "A:236",
      "A:237",
      "A:238",
      "A:239",
      "A:24",
      "A:240",
      "A:241",
      "A:242",
      "A:243",
      "A:244",
      "A:245",
      "A:246",
      "A:247",
      "A:248",
      "A:249",
      "A:25",
      "A:250",
      "A:251",
      "A:252",
      "A:253",
      "A:254",
      "A:255",
      "A:256",
      "A:257",
      "A:258",
      "A:259",
      "A:26",
      "A:260",
      "A:261",
      "A:262",
      "A:263",
      "A:264",
      "A:265",
      "A:266",
      "A:267",
      "A:268",
      "A:269",
      "A:27",
      "A:270",
      "A:271",
      "A:272",
      "A:273",
      "A:274",
      "A:275",
      "A:276",
      "A:277",
      "A:278",
      "A:279",
      "A:28",
      "A:280",
      "A:281",
      "A:282",
      "A:283",
      "A:284",
      "A:285",
      "A:286",
      "A:287",
      "A:288",
      "A:289",
      "A:29",
      "A:290",
      "A:291",
      "A:292",
      "A:293",
      "A:294",
      "A:295",
      "A:296",
      "A:297",
      "A:298",
      "A:299",
      "A:30",
      "A:300",
      "A:301",
      "A:302",
      "A:303",
      "A:304",
      "A:305",
      "A:306",
      "A:307",
      "A:308",
      "A:309",
      "A:31",
      "A:310",
      "A:311",
      "A:312",
      "A:313",
      "A:314",
      "A:315",
      "A:316",
      "A:317",
      "A:318",
      "A:319",
      "A:32",
      "A:320",
      "A:321",
      "A:322",
      "A:323",
      "A:324",
      "A:325",
      "A:326",
      "A:327",
      "A:328",
      "A:329",
      "A:33",
      "A:330",
      "A:331",
      "A:332",
      "A:333",
      "A:334",
      "A:335",
      "A:336",
      "A:337",
      "A:338",
      "A:339",
      "A:34",
      "A:340",
      "A:341",
      "A:342",
      "A:343",
      "A:344",
      "A:345",
      "A:346",
      "A:347",
      "A:348",
      "A:349",
      "A:35",
      "A:350",
      "A:351",
      "A:352",
      "A:353",
      "A:354",
      "A:355",
      "A:356",
      "A:357",
      "A:358",
      "A:359",
      "A:36",
      "A:360",
      "A:361",
      "A:362",
      "A:363",
      "A:364",
      "A:365",
      "A:366",
      "A:367",
      "A:368",
      "A:369",
      "A:37",
      "A:370",
      "A:371",
      "A:372",
      "A:373",
      "A:374",
      "A:375",
      "A:376",
      "A:377",
      "A:378",
      "A:379",
      "A:38",
      "A:380",
      "A:381",
      "A:382",
      "A:383",
      "A:384",
      "A:385",
      "A:386",
      "A:387",
      "A:388",
      "A:389",
      "A:39",
      "A:390",
      "A:391",
      "A:392",
      "A:393",
      "A:394",
      "A:395",
      "A:396",
      "A:397",
      "A:398",
      "A:399",
      "A:40",
      "A:400",
      "A:401",
      "A:402",
      "A:403",
      "A:404",
      "A:405",
      "A:406",
      "A:41",
      "A:42",
      "A:43",
      "A:44",
      "A:45",
      "A:46",
      "A:47",
      "A:48",
      "A:49",
      "A:50",
      "A:51",
      "A:52",
      "A:53",
      "A:54",
      "A:55",
      "A:56",
      "A:57",
      "A:58",
      "A:59",
      "A:6",
      "A:60",
      "A:61",
      "A:62",
      "A:63",
      "A:64",
      "A:65",
      "A:66",
      "A:67",
      "A:68",
      "A:69",
      "A:7",
      "A:70",
      "A:71",
      "A:72",
      "A:73",
      "A:74",
      "A:75",
      "A:76",
      "A:77",
      "A:78",
      "A:79",
      "A:80",
      "A:81",
      "A:82",
      "A:83",
      "A:84",
      "A:85",
      "A:86",
      "A:87",
      "A:88",
      "A:89",
      "A:9",
      "A:90",
      "A:91",
      "A:92",
      "A:93",
      "A:94",
      "A:95",
      "A:96",
      "A:97",
      "A:98",
      "A:99"
    ],
    "A:9": [
      "A:10",
      "A:100",
      "A:101",
      "A:102",
      "A:103",
      "A:104",
      "A:105",
      "A:106",
      "A:107",
      "A:108",
      "A:109",
      "A:11",
      "A:110",
      "A:111",
      "A:112",
      "A:113",
      "A:114",
      "A:115",
      "A:116",
      "A:117",
      "A:118",
      "A:119",
      "A:12",
      "A:120",
      "A:121",
      "A:122",
      "A:123",
      "A:124",
      "A:125",
      "A:126",
      "A:127",
      "A:128",
      "A:129",
      "A:13",
      "A:130",
      "A:131",
      "A:132",
      "A:133",
      "A:134",
      "A:135",
      "A:136",
      "A:137",
      "A:138",
      "A:139",
      "A:14",
      "A:140",
      "A:141",
      "A:142",
      "A:143",
      "A:144",
      "A:1449",
      "A:145",
      "A:146",
      "A:147",
      "A:148",
      "A:149",
      "A:15",
      "A:150",
      "A:1500",
      "A:151",
      "A:152",
      "A:153",
      "A:154",
      "A:155",
      "A:156",
      "A:157",
      "A:158",
      "A:159",
      "A:16",
      "A:160",
      "A:161",
      "A:162",
      "A:163",
      "A:164",
      "A:165",
      "A:166",
      "A:167",
      "A:168",
      "A:169",
      "A:17",
      "A:170",
      "A:171",
      "A:172",
      "A:173",
      "A:174",
      "A:175",
      "A:176",
      "A:177",
      "A:178",
      "A:179",
      "A:18",
      "A:180",
      "A:181",
      "A:182",
      "A:183",
      "A:184",
      "A:185",
      "A:186",
      "A:187",
      "A:188",
      "A:189",
      "A:19",
      "A:190",
      "A:191",
      "A:192",
      "A:193",
      "A:194",
      "A:195",
      "A:196",
      "A:197",
      "A:198",
      "A:199",
      "A:20",
      "A:200",
      "A:201",
      "A:202",
      "A:203",
      "A:204",
      "A:205",
      "A:206",
      "A:207",
      "A:208",
      "A:209",
      "A:21",
      "A:210",
      "A:211",
      "A:212",
      "A:213",
      "A:214",
      "A:215",
      "A:216",
      "A:217",
      "A:218",
      "A:219",
      "A:22",
      "A:220",
      "A:221",
      "A:222",
      "A:223",
      "A:224",
      "A:225",
      "A:226",
      "A:227",
      "A:228",
      "A:229",
      "A:23",
      "A:230",
      "A:231",
      "A:232",
      "A:233",
      "A:234",
      "A:235",
      "A:236",
      "A:237",
      "A:238",
      "A:239",
      "A:24",
      "A:240",
      "A:241",
      "A:242",
      "A:243",
      "A:244",
      "A:245",
      "A:246",
      "A:247",
      "A:248",
      "A:249",
      "A:25",
      "A:250",
      "A:251",
      "A:252",
      "A:253",
      "A:254",
      "A:255",
      "A:256",
      "A:257",
      "A:258",
      "A:259",
      "A:26",
      "A:260",
      "A:261",
      "A:262",
      "A:263",
      "A:264",
      "A:265",
      "A:266",
      "A:267",
      "A:268",
      "A:269",
      "A:27",
      "A:270",
      "A:271",
      "A:272",
      "A:273",
      "A:274",
      "A:275",
      "A:276",
      "A:277",
      "A:278",
      "A:279",
      "A:28",
      "A:280",
      "A:281",
      "A:282",
      "A:283",
      "A:284",
      "A:285",
      "A:286",
      "A:287",
      "A:288",
      "A:289",
      "A:29",
      "A:290",
      "A:291",
      "A:292",
      "A:293",
      "A:294",
      "A:295",
      "A:296",
      "A:297",
      "A:298",
      "A:299",
      "A:30",
      "A:300",
      "A:301",
      "A:302",
      "A:303",
      "A:304",
      "A:305",
      "A:306",
      "A:307",
      "A:308",
      "A:309",
      "A:31",
      "A:310",
      "A:311",
      "A:312",
      "A:313",
      "A:314",
      "A:315",
      "A:316",
      "A:317",
      "A:318",
      "A:319",
      "A:32",
      "A:320",
      "A:321",
      "A:322",
      "A:323",
      "A:324",
      "A:325",
      "A:326",
      "A:327",
      "A:328",
      "A:329",
      "A:33",
      "A:330",
      "A:331",
      "A:332",
      "A:333",
      "A:334",
      "A:335",
      "A:336",
      "A:337",
      "A:338",
      "A:339",
      "A:34",
      "A:340",
      "A:341",
      "A:342",
      "A:343",
      "A:344",
      "A:345",
      "A:346",
      "A:347",
      "A:348",
      "A:349",
      "A:35",
      "A:350",
      "A:351",
      "A:352",
      "A:353",
      "A:354",
      "A:355",
      "A:356",
      "A:357",
      "A:358",
      "A:359",
      "A:36",
      "A:360",
      "A:361",
      "A:362",
      "A:363",
      "A:364",
      "A:365",
      "A:366",
      "A:367",
      "A:368",
      "A:369",
      "A:37",
      "A:370",
      "A:371",
      "A:372",
      "A:373",
      "A:374",
      "A:375",
      "A:376",
      "A:377",
      "A:378",
      "A:379",
      "A:38",
      "A:380",
      "A:381",
      "A:382",
      "A:383",
      "A:384",
      "A:385",
      "A:386",
      "A:387",
      "A:388",
      "A:389",
      "A:39",
      "A:390",
      "A:391",
      "A:392",
      "A:393",
      "A:394",
      "A:395",
      "A:396",
      "A:397",
      "A:398",
      "A:399",
      "A:40",
      "A:400",
      "A:401",
      "A:402",
      "A:403",
      "A:404",
      "A:405",
      "A:406",
      "A:41",
      "A:42",
      "A:43",
      "A:44",
      "A:45",
      "A:46",
      "A:47",
      "A:48",
      "A:49",
      "A:50",
      "A:51",
      "A:52",
      "A:53",
      "A:54",
      "A:55",
      "A:56",
      "A:57",
      "A:58",
      "A:59",
      "A:6",
      "A:60",
      "A:61",
      "A:62",
      "A:63",
      "A:64",
      "A:65",
      "A:66",
      "A:67",
      "A:68",
      "A:69",
      "A:7",
      "A:70",
      "A:71",
      "A:72",
      "A:73",
      "A:74",
      "A:75",
      "A:76",
      "A:77",
      "A:78",
      "A:79",
      "A:8",
      "A:80",
      "A:81",
      "A:82",
      "A:83",
      "A:84",
      "A:85",
      "A:86",
      "A:87",
      "A:88",
      "A:89",
      "A:90",
      "A:91",
      "A:92",
      "A:93",
      "A:94",
      "A:95",
      "A:96",
      "A:97",
      "A:98",
      "A:99"
    ],
    "A:10": [
      "A:100",
      "A:101",
      "A:102",
      "A:103",
      "A:104",
      "A:105",
      "A:106",
      "A:107",
      "A:108",
      "A:109",
      "A:11",
      "A:110",
      "A:111",
      "A:112",
      "A:113",
      "A:114",
      "A:115",
      "A:116",
      "A:117",
      "A:118",
      "A:119",
      "A:12",
      "A:120",
      "A:121",
      "A:122",
      "A:123",
      "A:124",
      "A:125",
      "A:126",
      "A:127",
      "A:128",
      "A:129",
      "A:13",
      "A:130",
      "A:131",
      "A:132",
      "A:133",
      "A:134",
      "A:135",
      "A:136",
      "A:137",
      "A:138",
      "A:139",
      "A:14",
      "A:140",
      "A:141",
      "A:142",
      "A:143",
      "A:144",
      "A:1449",
      "A:145",
      "A:146",
      "A:147",
      "A:148",
      "A:149",
      "A:15",
      "A:150",
      "A:1500",
      "A:151",
      "A:152",
      "A:153",
      "A:154",
      "A:155",
      "A:156",
      "A:157",
      "A:158",
      "A:159",
      "A:16",
      "A:160",
      "A:161",
      "A:162",
      "A:163",
      "A:164",
      "A:165",
      "A:166",
      "A:167",
      "A:168",
      "A:169",
      "A:17",
      "A:170",
      "A:171",
      "A:172",
      "A:173",
      "A:174",
      "A:175",
      "A:176",
      "A:177",
      "A:178",
      "A:179",
      "A:18",
      "A:180",
      "A:181",
      "A:182",
      "A:183",
      "A:184",
      "A:185",
      "A:186",
      "A:187",
      "A:188",
      "A:189",
      "A:19",
      "A:190",
      "A:191",
      "A:192",
      "A:193",
      "A:194",
      "A:195",
      "A:196",
      "A:197",
      "A:198",
      "A:199",
      "A:20",
      "A:200",
      "A:201",
      "A:202",
      "A:203",
      "A:204",
      "A:205",
      "A:206",
      "A:207",
      "A:208",
      "A:209",
      "A:21",
      "A:210",
      "A:211",
      "A:212",
      "A:213",
      "A:214",
      "A:215",
      "A:216",
      "A:217",
      "A:218",
      "A:219",
      "A:22",
      "A:220",
      "A:221",
      "A:222",
      "A:223",
      "A:224",
      "A:225",
      "A:226",
      "A:227",
      "A:228",
      "A:229",
      "A:23",
      "A:230",
      "A:231",
      "A:232",
      "A:233",
      "A:234",
      "A:235",
      "A:236",
      "A:237",
      "A:238",
      "A:239",
      "A:24",
      "A:240",
      "A:241",
      "A:242",
      "A:243",
      "A:244",
      "A:245",
      "A:246",
      "A:247",
      "A:248",
      "A:249",
      "A:25",
      "A:250",
      "A:251",
      "A:252",
      "A:253",
      "A:254",
      "A:255",
      "A:256",
      "A:257",
      "A:258",
      "A:259",
      "A:26",
      "A:260",
      "A:261",
      "A:262",
      "A:263",
      "A:264",
      "A:265",
      "A:266",
      "A:267",
      "A:268",
      "A:269",
      "A:27",
      "A:270",
      "A:271",
      "A:272",
      "A:273",
      "A:274",
      "A:275",
      "A:276",
      "A:277",
      "A:278",
      "A:279",
      "A:28",
      "A:280",
      "A:281",
      "A:282",
      "A:283",
      "A:284",
      "A:285",
      "A:286",
      "A:287",
      "A:288",
      "A:289",
      "A:29",
      "A:290",
      "A:291",
      "A:292",
      "A:293",
      "A:294",
      "A:295",
      "A:296",
      "A:297",
      "A:298",
      "A:299",
      "A:30",
      "A:300",
      "A:301",
      "A:302",
      "A:303",
      "A:304",
      "A:305",
      "A:306",
      "A:307",
      "A:308",
      "A:309",
      "A:31",
      "A:310",
      "A:311",
      "A:312",
      "A:313",
      "A:314",
      "A:315",
      "A:316",
      "A:317",
      "A:318",
      "A:319",
      "A:32",
      "A:320",
      "A:321",
      "A:322",
      "A:323",
      "A:324",
      "A:325",
      "A:326",
      "A:327",
      "A:328",
      "A:329",
      "A:33",
      "A:330",
      "A:331",
      "A:332",
      "A:333",
      "A:334",
      "A:335",
      "A:336",
      "A:337",
      "A:338",
      "A:339",
      "A:34",
      "A:340",
      "A:341",
      "A:342",
      "A:343",
      "A:344",
      "A:345",
      "A:346",
      "A:347",
      "A:348",
      "A:349",
      "A:35",
      "A:350",
      "A:351",
      "A:352",
      "A:353",
      "A:354",
      "A:355",
      "A:356",
      "A:357",
      "A:358",
      "A:359",
      "A:36",
      "A:360",
      "A:361",
      "A:362",
      "A:363",
      "A:364",
      "A:365",
      "A:366",
      "A:367",
      "A:368",
      "A:369",
      "A:37",
      "A:370",
      "A:371",
      "A:372",
      "A:373",
      "A:374",
      "A:375",
      "A:376",
      "A:377",
      "A:378",
      "A:379",
      "A:38",
      "A:380",
      "A:381",
      "A:382",
      "A:383",
      "A:384",
      "A:385",
      "A:386",
      "A:387",
      "A:388",
      "A:389",
      "A:39",
      "A:390",
      "A:391",
      "A:392",
      "A:393",
      "A:394",
      "A:395",
      "A:396",
      "A:397",
      "A:398",
      "A:399",
      "A:40",
      "A:400",
      "A:401",
      "A:402",
      "A:403",
      "A:404",
      "A:405",
      "A:406",
      "A:41",
      "A:42",
      "A:43",
      "A:44",
      "A:45",
      "A:46",
      "A:47",
      "A:48",
      "A:49",
      "A:50",
      "A:51",
      "A:52",
      "A:53",
      "A:54",
      "A:55",
      "A:56",
      "A:57",
      "A:58",
      "A:59",
      "A:6",
      "A:60",
      "A:61",
      "A:62",
      "A:63",
      "A:64",
      "A:65",
      "A:66",
      "A:67",
      "A:68",
      "A:69",
      "A:7",
      "A:70",
      "A:71",
      "A:72",
      "A:73",
      "A:74",
      "A:75",
      "A:76",
      "A:77",
      "A:78",
      "A:79",
      "A:8",
      "A:80",
      "A:81",
      "A:82",
      "A:83",
      "A:84",
      "A:85",
      "A:86",
      "A:87",
      "A:88",
      "A:89",
      "A:9",
      "A:90",
      "A:91",
      "A:92",
      "A:93",
      "A:94",
      "A:95",
      "A:96",
      "A:97",
      "A:98",
      "A:99"
    ],
    "A:11": [
      "A:10",
      "A:100",
      "A:101",
      "A:102",
      "A:103",
      "A:104",
      "A:105",
      "A:106",
      "A:107",
      "A:108",
      "A:109",
      "A:110",
      "A:111",
      "A:112",
      "A:113",
      "A:114",
      "A:115",
      "A:116",
      "A:117",
      "A:118",
      "A:119",
      "A:12",
      "A:120",
      "A:121",
      "A:122",
      "A:123",
      "A:124",
      "A:125",
      "A:126",
      "A:127",
      "A:128",
      "A:129",
      "A:13",
      "A:130",
      "A:131",
      "A:132",
      "A:133",
      "A:134",
      "A:135",
      "A:136",
      "A:137",
      "A:138",
      "A:139",
      "A:14",
      "A:140",
      "A:141",
      "A:142",
      "A:143",
      "A:144",
      "A:1449",
      "A:145",
      "A:146",
      "A:147",
      "A:148",
      "A:149",
      "A:15",
      "A:150",
      "A:1500",
      "A:151",
      "A:152",
      "A:153",
      "A:154",
      "A:155",
      "A:156",
      "A:157",
      "A:158",
      "A:159",
      "A:16",
      "A:160",
      "A:161",
      "A:162",
      "A:163",
      "A:164",
      "A:165",
      "A:166",
      "A:167",
      "A:168",
      "A:169",
      "A:17",
      "A:170",
      "A:171",
      "A:172",
      "A:173",
      "A:174",
      "A:175",
      "A:176",
      "A:177",
      "A:178",
      "A:179",
      "A:18",
      "A:180",
      "A:181",
      "A:182",
      "A:183",
      "A:184",
      "A:185",
      "A:186",
      "A:187",
      "A:188",
      "A:189",
      "A:19",
      "A:190",
      "A:191",
      "A:192",
      "A:193",
      "A:194",
      "A:195",
      "A:196",
      "A:197",
      "A:198",
      "A:199",
      "A:20",
      "A:200",
      "A:201",
      "A:202",
      "A:203",
      "A:204",
      "A:205",
      "A:206",
      "A:207",
      "A:208",
      "A:209",
      "A:21",
      "A:210",
      "A:211",
      "A:212",
      "A:213",
      "A:214",
      "A:215",
      "A:216",
      "A:217",
      "A:218",
      "A:219",
      "A:22",
      "A:220",
      "A:221",
      "A:222",
      "A:223",
      "A:224",
      "A:225",
      "A:226",
      "A:227",
      "A:228",
      "A:229",
      "A:23",
      "A:230",
      "A:231",
      "A:232",
      "A:233",
      "A:234",
      "A:235",
      "A:236",
      "A:237",
      "A:238",
      "A:239",
      "A:24",
      "A:240",
      "A:241",
      "A:242",
      "A:243",
      "A:244",
      "A:245",
      "A:246",
      "A:247",
      "A:248",
      "A:249",
      "A:25",
      "A:250",
      "A:251",
      "A:252",
      "A:253",
      "A:254",
      "A:255",
      "A:256",
      "A:257",
      "A:258",
      "A:259",
      "A:26",
      "A:260",
      "A:261",
      "A:262",
      "A:263",
      "A:264",
      "A:265",
      "A:266",
      "A:267",
      "A:268",
      "A:269",
      "A:27",
      "A:270",
      "A:271",
      "A:272",
      "A:273",
      "A:274",
      "A:275",
      "A:276",
      "A:277",
      "A:278",
      "A:279",
      "A:28",
      "A:280",
      "A:281",
      "A:282",
      "A:283",
      "A:284",
      "A:285",
      "A:286",
      "A:287",
      "A:288",
      "A:289",
      "A:29",
      "A:290",
      "A:291",
      "A:292",
      "A:293",
      "A:294",
      "A:295",
      "A:296",
      "A:297",
      "A:298",
      "A:299",
      "A:30",
      "A:300",
      "A:301",
      "A:302",
      "A:303",
      "A:304",
      "A:305",
      "A:306",
      "A:307",
      "A:308",
      "A:309",
      "A:31",
      "A:310",
      "A:311",
      "A:312",
      "A:313",
      "A:314",
      "A:315",
      "A:316",
      "A:317",
      "A:318",
      "A:319",
      "A:32",
      "A:320",
      "A:321",
      "A:322",
      "A:323",
      "A:324",
      "A:325",
      "A:326",
      "A:327",
      "A:328",
      "A:329",
      "A:33",
      "A:330",
      "A:331",
      "A:332",
      "A:333",
      "A:334",
      "A:335",
      "A:336",
      "A:337",
      "A:338",
      "A:339",
      "A:34",
      "A:340",
      "A:341",
      "A:342",
      "A:343",
      "A:344",
      "A:345",
      "A:346",
      "A:347",
      "A:348",
      "A:349",
      "A:35",
      "A:350",
      "A:351",
      "A:352",
      "A:353",
      "A:354",
      "A:355",
      "A:356",
      "A:357",
      "A:358",
      "A:359",
      "A:36",
      "A:360",
      "A:361",
      "A:362",
      "A:363",
      "A:364",
      "A:365",
      "A:366",
      "A:367",
      "A:368",
      "A:369",
      "A:37",
      "A:370",
      "A:371",
      "A:372",
      "A:373",
      "A:374",
      "A:375",
      "A:376",
      "A:377",
      "A:378",
      "A:379",
      "A:38",
      "A:380",
      "A:381",
      "A:382",
      "A:383",
      "A:384",
      "A:385",
      "A:386",
      "A:387",
      "A:388",
      "A:389",
      "A:39",
      "A:390",
      "A:391",
      "A:392",
      "A:393",
      "A:394",
      "A:395",
      "A:396",
      "A:397",
      "A:398",
      "A:399",
      "A:40",
      "A:400",
      "A:401",
      "A:402",
      "A:403",
      "A:404",
      "A:405",
      "A:406",
      "A:41",
      "A:42",
      "A:43",
      "A:44",
      "A:45",
      "A:46",
      "A:47",
      "A:48",
      "A:49",
      "A:50",
      "A:51",
      "A:52",
      "A:53",
      "A:54",
      "A:55",
      "A:56",
      "A:57",
      "A:58",
      "A:59",
      "A:6",
      "A:60",
      "A:61",
      "A:62",
      "A:63",
      "A:64",
      "A:65",
      "A:66",
      "A:67",
      "A:68",
      "A:69",
      "A:7",
      "A:70",
      "A:71",
      "A:72",
      "A:73",
      "A:74",
      "A:75",
      "A:76",
      "A:77",
      "A:78",
      "A:79",
      "A:8",
      "A:80",
      "A:81",
      "A:82",
      "A:83",
      "A:84",
      "A:85",
      "A:86",
      "A:87",
      "A:88",
      "A:89",
      "A:9",
      "A:90",
      "A:91",
      "A:92",
      "A:93",
      "A:94",
      "A:95",
      "A:96",
      "A:97",
      "A:98",
      "A:99"
    ],
    "A:12": [
      "A:10",
      "A:100",
      "A:101",
      "A:102",
      "A:103",
      "A:104",
      "A:105",
      "A:106",
      "A:107",
      "A:108",
      "A:109",
      "A:11",
      "A:110",
      "A:111",
      "A:112",
      "A:113",
      "A:114",
      "A:115",
      "A:116",
      "A:117",
      "A:118",
      "A:119",
      "A:120",
      "A:121",
      "A:122",
      "A:123",
      "A:124",
      "A:125",
      "A:126",
      "A:127",
      "A:128",
      "A:129",
      "A:13",
      "A:130",
      "A:131",
      "A:132",
      "A:133",
      "A:134",
      "A:135",
      "A:136",
      "A:137",
      "A:138",
      "A:139",
      "A:14",
      "A:140",
      "A:141",
      "A:142",
      "A:143",
      "A:144",
      "A:1449",
      "A:145",
      "A:146",
      "A:147",
      "A:148",
      "A:149",
      "A:15",
      "A:150",
      "A:1500",
      "A:151",
      "A:152",
      "A:153",
      "A:154",
      "A:155",
      "A:156",
      "A:157",
      "A:158",
      "A:159",
      "A:16",
      "A:160",
      "A:161",
      "A:162",
      "A:163",
      "A:164",
      "A:165",
      "A:166",
      "A:167",
      "A:168",
      "A:169",
      "A:17",
      "A:170",
      "A:171",
      "A:172",
      "A:173",
      "A:174",
      "A:175",
      "A:176",
      "A:177",
      "A:178",
      "A:179",
      "A:18",
      "A:180",
      "A:181",
      "A:182",
      "A:183",
      "A:184",
      "A:185",
      "A:186",
      "A:187",
      "A:188",
      "A:189",
      "A:19",
      "A:190",
      "A:191",
      "A:192",
      "A:193",
      "A:194",
      "A:195",
      "A:196",
      "A:197",
      "A:198",
      "A:199",
      "A:20",
      "A:200",
      "A:201",
      "A:202",
      "A:203",
      "A:204",
      "A:205",
      "A:206",
      "A:207",
      "A:208",
      "A:209",
      "A:21",
      "A:210",
      "A:211",
      "A:212",
      "A:213",
      "A:214",
      "A:215",
      "A:216",
      "A:217",
      "A:218",
      "A:219",
      "A:22",
      "A:220",
      "A:221",
      "A:222",
      "A:223",
      "A:224",
      "A:225",
      "A:226",
      "A:227",
      "A:228",
      "A:229",
      "A:23",
      "A:230",
      "A:231",
      "A:232",
      "A:233",
      "A:234",
      "A:235",
      "A:236",
      "A:237",
      "A:238",
      "A:239",
      "A:24",
      "A:240",
      "A:241",
      "A:242",
      "A:243",
      "A:244",
      "A:245",
      "A:246",
      "A:247",
      "A:248",
      "A:249",
      "A:25",
      "A:250",
      "A:251",
      "A:252",
      "A:253",
      "A:254",
      "A:255",
      "A:256",
      "A:257",
      "A:258",
      "A:259",
      "A:26",
      "A:260",
      "A:261",
      "A:262",
      "A:263",
      "A:264",
      "A:265",
      "A:266",
      "A:267",
      "A:268",
      "A:269",
      "A:27",
      "A:270",
      "A:271",
      "A:272",
      "A:273",
      "A:274",
      "A:275",
      "A:276",
      "A:277",
      "A:278",
      "A:279",
      "A:28",
      "A:280",
      "A:281",
      "A:282",
      "A:283",
      "A:284",
      "A:285",
      "A:286",
      "A:287",
      "A:288",
      "A:289",
      "A:29",
      "A:290",
      "A:291",
      "A:292",
      "A:293",
      "A:294",
      "A:295",
      "A:296",
      "A:297",
      "A:298",
      "A:299",
      "A:30",
      "A:300",
      "A:301",
      "A:302",
      "A:303",
      "A:304",
      "A:305",
      "A:306",
      "A:307",
      "A:308",
      "A:309",
      "A:31",
      "A:310",
      "A:311",
      "A:312",
      "A:313",
      "A:314",
      "A:315",
      "A:316",
      "A:317",
      "A:318",
      "A:319",
      "A:32",
      "A:320",
      "A:321",
      "A:322",
      "A:323",
      "A:324",
      "A:325",
      "A:326",
      "A:327",
      "A:328",
      "A:329",
      "A:33",
      "A:330",
      "A:331",
      "A:332",
      "A:333",
      "A:334",
      "A:335",
      "A:336",
      "A:337",
      "A:338",
      "A:339",
      "A:34",
      "A:340",
      "A:341",
      "A:342",
      "A:343",
      "A:344",
      "A:345",
      "A:346",
      "A:347",
      "A:348",
      "A:349",
      "A:35",
      "A:350",
      "A:351",
      "A:352",
      "A:353",
      "A:354",
      "A:355",
      "A:356",
      "A:357",
      "A:358",
      "A:359",
      "A:36",
      "A:360",
      "A:361",
      "A:362",
      "A:363",
      "A:364",
      "A:365",
      "A:366",
      "A:367",
      "A:368",
      "A:369",
      "A:37",
      "A:370",
      "A:371",
      "A:372",
      "A:373",
      "A:374",
      "A:375",
      "A:376",
      "A:377",
      "A:378",
      "A:379",
      "A:38",
      "A:380",
      "A:381",
      "A:382",
      "A:383",
      "A:384",
      "A:385",
      "A:386",
      "A:387",
      "A:388",
      "A:389",
      "A:39",
      "A:390",
      "A:391",
      "A:392",
      "A:393",
      "A:394",
      "A:395",
      "A:396",
      "A:397",
      "A:398",
      "A:399",
      "A:40",
      "A:400",
      "A:401",
      "A:402",
      "A:403",
      "A:404",
      "A:405",
      "A:406",
      "A:41",
      "A:42",
      "A:43",
      "A:44",
      "A:45",
      "A:46",
      "A:47",
      "A:48",
      "A:49",
      "A:50",
      "A:51",
      "A:52",
      "A:53",
      "A:54",
      "A:55",
      "A:56",
      "A:57",
      "A:58",
      "A:59",
      "A:6",
      "A:60",
      "A:61",
      "A:62",
      "A:63",
      "A:64",
      "A:65",
      "A:66",
      "A:67",
      "A:68",
      "A:69",
      "A:7",
      "A:70",
      "A:71",
      "A:72",
      "A:73",
      "A:74",
      "A:75",
      "A:76",
      "A:77",
      "A:78",
      "A:79",
      "A:8",
      "A:80",
      "A:81",
      "A:82",
      "A:83",
      "A:84",
      "A:85",
      "A:86",
      "A:87",
      "A:88",
      "A:89",
      "A:9",
      "A:90",
      "A:91",
      "A:92",
      "A:93",
      "A:94",
      "A:95",
      "A:96",
      "A:97",
      "A:98",
      "A:99"
    ],
    "A:13": [
      "A:10",
      "A:100",
      "A:101",
      "A:102",
      "A:103",
      "A:104",
      "A:105",
      "A:106",
      "A:107",
      "A:108",
      "A:109",
      "A:11",
      "A:110",
      "A:111",
      "A:112",
      "A:113",
      "A:114",
      "A:115",
      "A:116",
      "A:117",
      "A:118",
      "A:119",
      "A:12",
      "A:120",
      "A:121",
      "A:122",
      "A:123",
      "A:124",
      "A:125",
      "A:126",
      "A:127",
      "A:128",
      "A:129",
      "A:130",
      "A:131",
      "A:132",
      "A:133",
      "A:134",
      "A:135",
      "A:136",
      "A:137",
      "A:138",
      "A:139",
      "A:14",
      "A:140",
      "A:141",
      "A:142",
      "A:143",
      "A:144",
      "A:1449",
      "A:145",
      "A:146",
      "A:147",
      "A:148",
      "A:149",
      "A:15",
      "A:150",
      "A:1500",
      "A:151",
      "A:152",
      "A:153",
      "A:154",
      "A:155",
      "A:156",
      "A:157",
      "A:158",
      "A:159",
      "A:16",
      "A:160",
      "A:161",
      "A:162",
      "A:163",
      "A:164",
      "A:165",
      "A:166",
      "A:167",
      "A:168",
      "A:169",
      "A:17",
      "A:170",
      "A:171",
      "A:172",
      "A:173",
      "A:174",
      "A:175",
      "A:176",
      "A:177",
      "A:178",
      "A:179",
      "A:18",
      "A:180",
      "A:181",
      "A:182",
      "A:183",
      "A:184",
      "A:185",
      "A:186",
      "A:187",
      "A:188",
      "A:189",
      "A:19",
      "A:190",
      "A:191",
      "A:192",
      "A:193",
      "A:194",
      "A:195",
      "A:196",
      "A:197",
      "A:198",
      "A:199",
      "A:20",
      "A:200",
      "A:201",
      "A:202",
      "A:203",
      "A:204",
      "A:205",
      "A:206",
      "A:207",
      "A:208",
      "A:209",
      "A:21",
      "A:210",
      "A:211",
      "A:212",
      "A:213",
      "A:214",
      "A:215",
      "A:216",
      "A:217",
      "A:218",
      "A:219",
      "A:22",
      "A:220",
      "A:221",
      "A:222",
      "A:223",
      "A:224",
      "A:225",
      "A:226",
      "A:227",
      "A:228",
      "A:229",
      "A:23",
      "A:230",
      "A:231",
      "A:232",
      "A:233",
      "A:234",
      "A:235",
      "A:236",
      "A:237",
      "A:238",
      "A:239",
      "A:24",
      "A:240",
      "A:241",
      "A:242",
      "A:243",
      "A:244",
      "A:245",
      "A:246",
      "A:247",
      "A:248",
      "A:249",
      "A:25",
      "A:250",
      "A:251",
      "A:252",
      "A:253",
      "A:254",
      "A:255",
      "A:256",
      "A:257",
      "A:258",
      "A:259",
      "A:26",
      "A:260",
      "A:261",
      "A:262",
      "A:263",
      "A:264",
      "A:265",
      "A:266",
      "A:267",
      "A:268",
      "A:269",
      "A:27",
      "A:270",
      "A:271",
      "A:272",
      "A:273",
      "A:274",
      "A:275",
      "A:276",
      "A:277",
      "A:278",
      "A:279",
      "A:28",
      "A:280",
      "A:281",
      "A:282",
      "A:283",
      "A:284",
      "A:285",
      "A:286",
      "A:287",
      "A:288",
      "A:289",
      "A:29",
      "A:290",
      "A:291",
      "A:292",
      "A:293",
      "A:294",
      "A:295",
      "A:296",
      "A:297",
      "A:298",
      "A:299",
      "A:30",
      "A:300",
      "A:301",
      "A:302",
      "A:303",
      "A:304",
      "A:305",
      "A:306",
      "A:307",
      "A:308",
      "A:309",
      "A:31",
      "A:310",
      "A:311",
      "A:312",
      "A:313",
      "A:314",
      "A:315",
      "A:316",
      "A:317",
      "A:318",
      "A:319",
      "A:32",
      "A:320",
      "A:321",
      "A:322",
      "A:323",
      "A:324",
      "A:325",
      "A:326",
      "A:327",
      "A:328",
      "A:329",
      "A:33",
      "A:330",
      "A:331",
      "A:332",
      "A:333",
      "A:334",
      "A:335",
      "A:336",
      "A:337",
      "A:338",
      "A:339",
      "A:34",
      "A:340",
      "A:341",
      "A:342",
      "A:343",
      "A:344",
      "A:345",
      "A:346",
      "A:347",
      "A:348",
      "A:349",
      "A:35",
      "A:350",
      "A:351",
      "A:352",
      "A:353",
      "A:354",
      "A:355",
      "A:356",
      "A:357",
      "A:358",
      "A:359",
      "A:36",
      "A:360",
      "A:361",
      "A:362",
      "A:363",
      "A:364",
      "A:365",
      "A:366",
      "A:367",
      "A:368",
      "A:369",
      "A:37",
      "A:370",
      "A:371",
      "A:372",
      "A:373",
      "A:374",
      "A:375",
      "A:376",
      "A:377",
      "A:378",
      "A:379",
      "A:38",
      "A:380",
      "A:381",
      "A:382",
      "A:383",
      "A:384",
      "A:385",
      "A:386",
      "A:387",
      "A:388",
      "A:389",
      "A:39",
      "A:390",
      "A:391",
      "A:392",
      "A:393",
      "A:394",
      "A:395",
      "A:396",
      "A:397",
      "A:398",
      "A:399",
      "A:40",
      "A:400",
      "A:401",
      "A:402",
      "A:403",
      "A:404",
      "A:405",
      "A:406",
      "A:41",
      "A:42",
      "A:43",
      "A:44",
      "A:45",
      "A:46",
      "A:47",
      "A:48",
      "A:49",
      "A:50",
      "A:51",
      "A:52",
      "A:53",
      "A:54",
      "A:55",
      "A:56",
      "A:57",
      "A:58",
      "A:59",
      "A:6",
      "A:60",
      "A:61",
      "A:62",
      "A:63",
      "A:64",
      "A:65",
      "A:66",
      "A:67",
      "A:68",
      "A:69",
      "A:7",
      "A:70",
      "A:71",
      "A:72",
      "A:73",
      "A:74",
      "A:75",
      "A:76",
      "A:77",
      "A:78",
      "A:79",
      "A:8",
      "A:80",
      "A:81",
      "A:82",
      "A:83",
      "A:84",
      "A:85",
      "A:86",
      "A:87",
      "A:88",
      "A:89",
      "A:9",
      "A:90",
      "A:91",
      "A:92",
      "A:93",
      "A:94",
      "A:95",
      "A:96",
      "A:97",
      "A:98",
      "A:99"
    ],
    "A:14": [
      "A:10",
      "A:100",
      "A:101",
      "A:102",
      "A:103",
      "A:104",
      "A:105",
      "A:106",
      "A:107",
      "A:108",
      "A:109",
      "A:11",
      "A:110",
      "A:111",
      "A:112",
      "A:113",
      "A:114",
      "A:115",
      "A:116",
      "A:117",
      "A:118",
      "A:119",
      "A:12",
      "A:120",
      "A:121",
      "A:122",
      "A:123",
      "A:124",
      "A:125",
      "A:126",
      "A:127",
      "A:128",
      "A:129",
      "A:13",
      "A:130",
      "A:131",
      "A:132",
      "A:133",
      "A:134",
      "A:135",
      "A:136",
      "A:137",
      "A:138",
      "A:139",
      "A:140",
      "A:141",
      "A:142",
      "A:143",
      "A:144",
      "A:1449",
      "A:145",
      "A:146",
      "A:147",
      "A:148",
      "A:149",
      "A:15",
      "A:150",
      "A:1500",
      "A:151",
      "A:152",
      "A:153",
      "A:154",
      "A:155",
      "A:156",
      "A:157",
      "A:158",
      "A:159",
      "A:16",
      "A:160",
      "A:161",
      "A:162",
      "A:163",
      "A:164",
      "A:165",
      "A:166",
      "A:167",
      "A:168",
      "A:169",
      "A:17",
      "A:170",
      "A:171",
      "A:172",
      "A:173",
      "A:174",
      "A:175",
      "A:176",
      "A:177",
      "A:178",
      "A:179",
      "A:18",
      "A:180",
      "A:181",
      "A:182",
      "A:183",
      "A:184",
      "A:185",
      "A:186",
      "A:187",
      "A:188",
      "A:189",
      "A:19",
      "A:190",
      "A:191",
      "A:192",
      "A:193",
      "A:194",
      "A:195",
      "A:196",
      "A:197",
      "A:198",
      "A:199",
      "A:20",
      "A:200",
      "A:201",
      "A:202",
      "A:203",
      "A:204",
      "A:205",
      "A:206",
      "A:207",
      "A:208",
      "A:209",
      "A:21",
      "A:210",
      "A:211",
      "A:212",
      "A:213",
      "A:214",
      "A:215",
      "A:216",
      "A:217",
      "A:218",
      "A:219",
      "A:22",
      "A:220",
      "A:221",
      "A:222",
      "A:223",
      "A:224",
      "A:225",
      "A:226",
      "A:227",
      "A:228",
      "A:229",
      "A:23",
      "A:230",
      "A:231",
      "A:232",
      "A:233",
      "A:234",
      "A:235",
      "A:236",
      "A:237",
      "A:238",
      "A:239",
      "A:24",
      "A:240",
      "A:241",
      "A:242",
      "A:243",
      "A:244",
      "A:245",
      "A:246",
      "A:247",
      "A:248",
      "A:249",
      "A:25",
      "A:250",
      "A:251",
      "A:252",
      "A:253",
      "A:254",
      "A:255",
      "A:256",
      "A:257",
      "A:258",
      "A:259",
      "A:26",
      "A:260",
      "A:261",
      "A:262",
      "A:263",
      "A:264",
      "A:265",
      "A:266",
      "A:267",
      "A:268",
      "A:269",
      "A:27",
      "A:270",
      "A:271",
      "A:272",
      "A:273",
      "A:274",
      "A:275",
      "A:276",
      "A:277",
      "A:278",
      "A:279",
      "A:28",
      "A:280",
      "A:281",
      "A:282",
      "A:283",
      "A:284",
      "A:285",
      "A:286",
      "A:287",
      "A:288",
      "A:289",
      "A:29",
      "A:290",
      "A:291",
      "A:292",
      "A:293",
      "A:294",
      "A:295",
      "A:296",
      "A:297",
      "A:298",
      "A:299",
      "A:30",
      "A:300",
      "A:301",
      "A:302",
      "A:303",
      "A:304",
      "A:305",
      "A:306",
      "A:307",
      "A:308",
      "A:309",
      "A:31",
      "A:310",
      "A:311",
      "A:312",
      "A:313",
      "A:314",
      "A:315",
      "A:316",
      "A:317",
      "A:318",
      "A:319",
      "A:32",
      "A:320",
      "A:321",
      "A:322",
      "A:323",
      "A:324",
      "A:325",
      "A:326",
      "A:327",
      "A:328",
      "A:329",
      "A:33",
      "A:330",
      "A:331",
      "A:332",
      "A:333",
      "A:334",
      "A:335",
      "A:336",
      "A:337",
      "A:338",
      "A:339",
      "A:34",
      "A:340",
      "A:341",
      "A:342",
      "A:343",
      "A:344",
      "A:345",
      "A:346",
      "A:347",
      "A:348",
      "A:349",
      "A:35",
      "A:350",
      "A:351",
      "A:352",
      "A:353",
      "A:354",
      "A:355",
      "A:356",
      "A:357",
      "A:358",
      "A:359",
      "A:36",
      "A:360",
      "A:361",
      "A:362",
      "A:363",
      "A:364",
      "A:365",
      "A:366",
      "A:367",
      "A:368",
      "A:369",
      "A:37",
      "A:370",
      "A:371",
      "A:372",
      "A:373",
      "A:374",
      "A:375",
      "A:376",
      "A:377",
      "A:378",
      "A:379",
      "A:38",
      "A:380",
      "A:381",
      "A:382",
      "A:383",
      "A:384",
      "A:385",
      "A:386",
      "A:387",
      "A:388",
      "A:389",
      "A:39",
      "A:390",
      "A:391",
      "A:392",
      "A:393",
      "A:394",
      "A:395",
      "A:396",
      "A:397",
      "A:398",
      "A:399",
      "A:40",
      "A:400",
      "A:401",
      "A:402",
      "A:403",
      "A:404",
      "A:405",
      "A:406",
      "A:41",
      "A:42",
      "A:43",
      "A:44",
      "A:45",
      "A:46",
      "A:47",
      "A:48",
      "A:49",
      "A:50",
      "A:51",
      "A:52",
      "A:53",
      "A:54",
      "A:55",
      "A:56",
      "A:57",
      "A:58",
      "A:59",
      "A:6",
      "A:60",
      "A:61",
      "A:62",
      "A:63",
      "A:64",
      "A:65",
      "A:66",
      "A:67",
      "A:68",
      "A:69",
      "A:7",
      "A:70",
      "A:71",
      "A:72",
      "A:73",
      "A:74",
      "A:75",
      "A:76",
      "A:77",
      "A:78",
      "A:79",
      "A:8",
      "A:80",
      "A:81",
      "A:82",
      "A:83",
      "A:84",
      "A:85",
      "A:86",
      "A:87",
      "A:88",
      "A:89",
      "A:9",
      "A:90",
      "A:91",
      "A:92",
      "A:93",
      "A:94",
      "A:95",
      "A:96",
      "A:97",
      "A:98",
      "A:99"
    ],
    "A:15": [
      "A:10",
      "A:100",
      "A:101",
      "A:102",
      "A:103",
      "A:104",
      "A:105",
      "A:106",
      "A:107",
      "A:108",
      "A:109",
      "A:11",
      "A:110",
      "A:111",
      "A:112",
      "A:113",
      "A:114",
      "A:115",
      "A:116",
      "A:117",
      "A:118",
      "A:119",
      "A:12",
      "A:120",
      "A:121",
      "A:122",
      "A:123",
      "A:124",
      "A:125",
      "A:126",
      "A:127",
      "A:128",
      "A:129",
      "A:13",
      "A:130",
      "A:131",
      "A:132",
      "A:133",
      "A:134",
      "A:135",
      "A:136",
      "A:137",
      "A:138",
      "A:139",
      "A:14",
      "A:140",
      "A:141",
      "A:142",
      "A:143",
      "A:144",
      "A:1449",
      "A:145",
      "A:146",
      "A:147",
      "A:148",
      "A:149",
      "A:150",
      "A:1500",
      "A:151",
      "A:152",
      "A:153",
      "A:154",
      "A:155",
      "A:156",
      "A:157",
      "A:158",
      "A:159",
      "A:16",
      "A:160",
      "A:161",
      "A:162",
      "A:163",
      "A:164",
      "A:165",
      "A:166",
      "A:167",
      "A:168",
      "A:169",
      "A:17",
      "A:170",
      "A:171",
      "A:172",
      "A:173",
      "A:174",
      "A:175",
      "A:176",
      "A:177",
      "A:178",
      "A:179",
      "A:18",
      "A:180",
      "A:181",
      "A:182",
      "A:183",
      "A:184",
      "A:185",
      "A:186",
      "A:187",
      "A:188",
      "A:189",
      "A:19",
      "A:190",
      "A:191",
      "A:192",
      "A:193",
      "A:194",
      "A:195",
      "A:196",
      "A:197",
      "A:198",
      "A:199",
      "A:20",
      "A:200",
      "A:201",
      "A:202",
      "A:203",
      "A:204",
      "A:205",
      "A:206",
      "A:207",
      "A:208",
      "A:209",
      "A:21",
      "A:210",
      "A:211",
      "A:212",
      "A:213",
      "A:214",
      "A:215",
      "A:216",
      "A:217",
      "A:218",
      "A:219",
      "A:22",
      "A:220",
      "A:221",
      "A:222",
      "A:223",
      "A:224",
      "A:225",
      "A:226",
      "A:227",
      "A:228",
      "A:229",
      "A:23",
      "A:230",
      "A:231",
      "A:232",
      "A:233",
      "A:234",
      "A:235",
      "A:236",
      "A:237",
      "A:238",
      "A:239",
      "A:24",
      "A:240",
      "A:241",
      "A:242",
      "A:243",
      "A:244",
      "A:245",
      "A:246",
      "A:247",
      "A:248",
      "A:249",
      "A:25",
      "A:250",
      "A:251",
      "A:252",
      "A:253",
      "A:254",
      "A:255",
      "A:256",
      "A:257",
      "A:258",
      "A:259",
      "A:26",
      "A:260",
      "A:261",
      "A:262",
      "A:263",
      "A:264",
      "A:265",
      "A:266",
      "A:267",
      "A:268",
      "A:269",
      "A:27",
      "A:270",
      "A:271",
      "A:272",
      "A:273",
      "A:274",
      "A:275",
      "A:276",
      "A:277",
      "A:278",
      "A:279",
      "A:28",
      "A:280",
      "A:281",
      "A:282",
      "A:283",
      "A:284",
      "A:285",
      "A:286",
      "A:287",
      "A:288",
      "A:289",
      "A:29",
      "A:290",
      "A:291",
      "A:292",
      "A:293",
      "A:294",
      "A:295",
      "A:296",
      "A:297",
      "A:298",
      "A:299",
      "A:30",
      "A:300",
      "A:301",
      "A:302",
      "A:303",
      "A:304",
      "A:305",
      "A:306",
      "A:307",
      "A:308",
      "A:309",
      "A:31",
      "A:310",
      "A:311",
      "A:312",
      "A:313",
      "A:314",
      "A:315",
      "A:316",
      "A:317",
      "A:318",
      "A:319",
      "A:32",
      "A:320",
      "A:321",
      "A:322",
      "A:323",
      "A:324",
      "A:325",
      "A:326",
      "A:327",
      "A:328",
      "A:329",
      "A:33",
      "A:330",
      "A:331",
      "A:332",
      "A:333",
      "A:334",
      "A:335",
      "A:336",
      "A:337",
      "A:338",
      "A:339",
      "A:34",
      "A:340",
      "A:341",
      "A:342",
      "A:343",
      "A:344",
      "A:345",
      "A:346",
      "A:347",
      "A:348",
      "A:349",
      "A:35",
      "A:350",
      "A:351",
      "A:352",
      "A:353",
      "A:354",
      "A:355",
      "A:356",
      "A:357",
      "A:358",
      "A:359",
      "A:36",
      "A:360",
      "A:361",
      "A:362",
      "A:363",
      "A:364",
      "A:365",
      "A:366",
      "A:367",
      "A:368",
      "A:369",
      "A:37",
      "A:370",
      "A:371",
      "A:372",
      "A:373",
      "A:374",
      "A:375",
      "A:376",
      "A:377",
      "A:378",
      "A:379",
      "A:38",
      "A:380",
      "A:381",
      "A:382",
      "A:383",
      "A:384",
      "A:385",
      "A:386",
      "A:387",
      "A:388",
      "A:389",
      "A:39",
      "A:390",
      "A:391",
      "A:392",
      "A:393",
      "A:394",
      "A:395",
      "A:396",
      "A:397",
      "A:398",
      "A:399",
      "A:40",
      "A:400",
      "A:401",
      "A:402",
      "A:403",
      "A:404",
      "A:405",
      "A:406",
      "A:41",
      "A:42",
      "A:43",
      "A:44",
      "A:45",
      "A:46",
      "A:47",
      "A:48",
      "A:49",
      "A:50",
      "A:51",
      "A:52",
      "A:53",
      "A:54",
      "A:55",
      "A:56",
      "A:57",
      "A:58",
      "A:59",
      "A:6",
      "A:60",
      "A:61",
      "A:62",
      "A:63",
      "A:64",
      "A:65",
      "A:66",
      "A:67",
      "A:68",
      "A:69",
      "A:7",
      "A:70",
      "A:71",
      "A:72",
      "A:73",
      "A:74",
      "A:75",
      "A:76",
      "A:77",
      "A:78",
      "A:79",
      "A:8",
      "A:80",
      "A:81",
      "A:82",
      "A:83",
      "A:84",
      "A:85",
      "A:86",
      "A:87",
      "A:88",
      "A:89",
      "A:9",
      "A:90",
      "A:91",
      "A:92",
      "A:93",
      "A:94",
      "A:95",
      "A:96",
      "A:97",
      "A:98",
      "A:99"
    ],
    "A:16": [
      "A:10",
      "A:100",
      "A:101",
      "A:102",
      "A:103",
      "A:104",
      "A:105",
      "A:106",
      "A:107",
      "A:108",
      "A:109",
      "A:11",
      "A:110",
      "A:111",
      "A:112",
      "A:113",
      "A:114",
      "A:115",
      "A:116",
      "A:117",
      "A:118",
      "A:119",
      "A:12",
      "A:120",
      "A:121",
      "A:122",
      "A:123",
      "A:124",
      "A:125",
      "A:126",
      "A:127",
      "A:128",
      "A:129",
      "A:13",
      "A:130",
      "A:131",
      "A:132",
      "A:133",
      "A:134",
      "A:135",
      "A:136",
      "A:137",
      "A:138",
      "A:139",
      "A:14",
      "A:140",
      "A:141",
      "A:142",
      "A:143",
      "A:144",
      "A:1449",
      "A:145",
      "A:146",
      "A:147",
      "A:148",
      "A:149",
      "A:15",
      "A:150",
      "A:1500",
      "A:151",
      "A:152",
      "A:153",
      "A:154",
      "A:155",
      "A:156",
      "A:157",
      "A:158",
      "A:159",
      "A:160",
      "A:161",
      "A:162",
      "A:163",
      "A:164",
      "A:165",
      "A:166",
      "A:167",
      "A:168",
      "A:169",
      "A:17",
      "A:170",
      "A:171",
      "A:172",
      "A:173",
      "A:174",
      "A:175",
      "A:176",
      "A:177",
      "A:178",
      "A:179",
      "A:18",
      "A:180",
      "A:181",
      "A:182",
      "A:183",
      "A:184",
      "A:185",
      "A:186",
      "A:187",
      "A:188",
      "A:189",
      "A:19",
      "A:190",
      "A:191",
      "A:192",
      "A:193",
      "A:194",
      "A:195",
      "A:196",
      "A:197",
      "A:198",
      "A:199",
      "A:20",
      "A:200",
      "A:201",
      "A:202",
      "A:203",
      "A:204",
      "A:205",
      "A:206",
      "A:207",
      "A:208",
      "A:209",
      "A:21",
      "A:210",
      "A:211",
      "A:212",
      "A:213",
      "A:214",
      "A:215",
      "A:216",
      "A:217",
      "A:218",
      "A:219",
      "A:22",
      "A:220",
      "A:221",
      "A:222",
      "A:223",
      "A:224",
      "A:225",
      "A:226",
      "A:227",
      "A:228",
      "A:229",
      "A:23",
      "A:230",
      "A:231",
      "A:232",
      "A:233",
      "A:234",
      "A:235",
      "A:236",
      "A:237",
      "A:238",
      "A:239",
      "A:24",
      "A:240",
      "A:241",
      "A:242",
      "A:243",
      "A:244",
      "A:245",
      "A:246",
      "A:247",
      "A:248",
      "A:249",
      "A:25",
      "A:250",
      "A:251",
      "A:252",
      "A:253",
      "A:254",
      "A:255",
      "A:256",
      "A:257",
      "A:258",
      "A:259",
      "A:26",
      "A:260",
      "A:261",
      "A:262",
      "A:263",
      "A:264",
      "A:265",
      "A:266",
      "A:267",
      "A:268",
      "A:269",
      "A:27",
      "A:270",
      "A:271",
      "A:272",
      "A:273",
      "A:274",
      "A:275",
      "A:276",
      "A:277",
      "A:278",
      "A:279",
      "A:28",
      "A:280",
      "A:281",
      "A:282",
      "A:283",
      "A:284",
      "A:285",
      "A:286",
      "A:287",
      "A:288",
      "A:289",
      "A:29",
      "A:290",
      "A:291",
      "A:292",
      "A:293",
      "A:294",
      "A:295",
      "A:296",
      "A:297",
      "A:298",
      "A:299",
      "A:30",
      "A:300",
      "A:301",
      "A:302",
      "A:303",
      "A:304",
      "A:305",
      "A:306",
      "A:307",
      "A:308",
      "A:309",
      "A:31",
      "A:310",
      "A:311",
      "A:312",
      "A:313",
      "A:314",
      "A:315",
      "A:316",
      "A:317",
      "A:318",
      "A:319",
      "A:32",
      "A:320",
      "A:321",
      "A:322",
      "A:323",
      "A:324",
      "A:325",
      "A:326",
      "A:327",
      "A:328",
      "A:329",
      "A:33",
      "A:330",
      "A:331",
      "A:332",
      "A:333",
      "A:334",
      "A:335",
      "A:336",
      "A:337",
      "A:338",
      "A:339",
      "A:34",
      "A:340",
      "A:341",
      "A:342",
      "A:343",
      "A:344",
      "A:345",
      "A:346",
      "A:347",
      "A:348",
      "A:349",
      "A:35",
      "A:350",
      "A:351",
      "A:352",
      "A:353",
      "A:354",
      "A:355",
      "A:356",
      "A:357",
      "A:358",
      "A:359",
      "A:36",
      "A:360",
      "A:361",
      "A:362",
      "A:363",
      "A:364",
      "A:365",
      "A:366",
      "A:367",
      "A:368",
      "A:369",
      "A:37",
      "A:370",
      "A:371",
      "A:372",
      "A:373",
      "A:374",
      "A:375",
      "A:376",
      "A:377",
      "A:378",
      "A:379",
      "A:38",
      "A:380",
      "A:381",
      "A:382",
      "A:383",
      "A:384",
      "A:385",
      "A:386",
      "A:387",
      "A:388",
      "A:389",
      "A:39",
      "A:390",
      "A:391",
      "A:392",
      "A:393",
      "A:394",
      "A:395",
      "A:396",
      "A:397",
      "A:398",
      "A:399",
      "A:40",
      "A:400",
      "A:401",
      "A:402",
      "A:403",
      "A:404",
      "A:405",
      "A:406",
      "A:41",
      "A:42",
      "A:43",
      "A:44",
      "A:45",
      "A:46",
      "A:47",
      "A:48",
      "A:49",
      "A:50",
      "A:51",
      "A:52",
      "A:53",
      "A:54",
      "A:55",
      "A:56",
      "A:57",
      "A:58",
      "A:59",
      "A:6",
      "A:60",
      "A:61",
      "A:62",
      "A:63",
      "A:64",
      "A:65",
      "A:66",
      "A:67",
      "A:68",
      "A:69",
      "A:7",
      "A:70",
      "A:71",
      "A:72",
      "A:73",
      "A:74",
      "A:75",
      "A:76",
      "A:77",
      "A:78",
      "A:79",
      "A:8",
      "A:80",
      "A:81",
      "A:82",
      "A:83",
      "A:84",
      "A:85",
      "A:86",
      "A:87",
      "A:88",
      "A:89",
      "A:9",
      "A:90",
      "A:91",
      "A:92",
      "A:93",
      "A:94",
      "A:95",
      "A:96",
      "A:97",
      "A:98",
      "A:99"
    ],
    "A:17": [
      "A:10",
      "A:100",
      "A:101",
      "A:102",
      "A:103",
      "A:104",
      "A:105",
      "A:106",
      "A:107",
      "A:108",
      "A:109",
      "A:11",
      "A:110",
      "A:111",
      "A:112",
      "A:113",
      "A:114",
      "A:115",
      "A:116",
      "A:117",
      "A:118",
      "A:119",
      "A:12",
      "A:120",
      "A:121",
      "A:122",
      "A:123",
      "A:124",
      "A:125",
      "A:126",
      "A:127",
      "A:128",
      "A:129",
      "A:13",
      "A:130",
      "A:131",
      "A:132",
      "A:133",
      "A:134",
      "A:135",
      "A:136",
      "A:137",
      "A:138",
      "A:139",
      "A:14",
      "A:140",
      "A:141",
      "A:142",
      "A:143",
      "A:144",
      "A:1449",
      "A:145",
      "A:146",
      "A:147",
      "A:148",
      "A:149",
      "A:15",
      "A:150",
      "A:1500",
      "A:151",
      "A:152",
      "A:153",
      "A:154",
      "A:155",
      "A:156",
      "A:157",
      "A:158",
      "A:159",
      "A:16",
      "A:160",
      "A:161",
      "A:162",
      "A:163",
      "A:164",
      "A:165",
      "A:166",
      "A:167",
      "A:168",
      "A:169",
      "A:170",
      "A:171",
      "A:172",
      "A:173",
      "A:174",
      "A:175",
      "A:176",
      "A:177",
      "A:178",
      "A:179",
      "A:18",
      "A:180",
      "A:181",
      "A:182",
      "A:183",
      "A:184",
      "A:185",
      "A:186",
      "A:187",
      "A:188",
      "A:189",
      "A:19",
      "A:190",
      "A:191",
      "A:192",
      "A:193",
      "A:194",
      "A:195",
      "A:196",
      "A:197",
      "A:198",
      "A:199",
      "A:20",
      "A:200",
      "A:201",
      "A:202",
      "A:203",
      "A:204",
      "A:205",
      "A:206",
      "A:207",
      "A:208",
      "A:209",
      "A:21",
      "A:210",
      "A:211",
      "A:212",
      "A:213",
      "A:214",
      "A:215",
      "A:216",
      "A:217",
      "A:218",
      "A:219",
      "A:22",
      "A:220",
      "A:221",
      "A:222",
      "A:223",
      "A:224",
      "A:225",
      "A:226",
      "A:227",
      "A:228",
      "A:229",
      "A:23",
      "A:230",
      "A:231",
      "A:232",
      "A:233",
      "A:234",
      "A:235",
      "A:236",
      "A:237",
      "A:238",
      "A:239",
      "A:24",
      "A:240",
      "A:241",
      "A:242",
      "A:243",
      "A:244",
      "A:245",
      "A:246",
      "A:247",
      "A:248",
      "A:249",
      "A:25",
      "A:250",
      "A:251",
      "A:252",
      "A:253",
      "A:254",
      "A:255",
      "A:256",
      "A:257",
      "A:258",
      "A:259",
      "A:26",
      "A:260",
      "A:261",
      "A:262",
      "A:263",
      "A:264",
      "A:265",
      "A:266",
      "A:267",
      "A:268",
      "A:269",
      "A:27",
      "A:270",
      "A:271",
      "A:272",
      "A:273",
      "A:274",
      "A:275",
      "A:276",
      "A:277",
      "A:278",
      "A:279",
      "A:28",
      "A:280",
      "A:281",
      "A:282",
      "A:283",
      "A:284",
      "A:285",
      "A:286",
      "A:287",
      "A:288",
      "A:289",
      "A:29",
      "A:290",
      "A:291",
      "A:292",
      "A:293",
      "A:294",
      "A:295",
      "A:296",
      "A:297",
      "A:298",
      "A:299",
      "A:30",
      "A:300",
      "A:301",
      "A:302",
      "A:303",
      "A:304",
      "A:305",
      "A:306",
      "A:307",
      "A:308",
      "A:309",
      "A:31",
      "A:310",
      "A:311",
      "A:312",
      "A:313",
      "A:314",
      "A:315",
      "A:316",
      "A:317",
      "A:318",
      "A:319",
      "A:32",
      "A:320",
      "A:321",
      "A:322",
      "A:323",
      "A:324",
      "A:325",
      "A:326",
      "A:327",
      "A:328",
      "A:329",
      "A:33",
      "A:330",
      "A:331",
      "A:332",
      "A:333",
      "A:334",
      "A:335",
      "A:336",
      "A:337",
      "A:338",
      "A:339",
      "A:34",
      "A:340",
      "A:341",
      "A:342",
      "A:343",
      "A:344",
      "A:345",
      "A:346",
      "A:347",
      "A:348",
      "A:349",
      "A:35",
      "A:350",
      "A:351",
      "A:352",
      "A:353",
      "A:354",
      "A:355",
      "A:356",
      "A:357",
      "A:358",
      "A:359",
      "A:36",
      "A:360",
      "A:361",
      "A:362",
      "A:363",
      "A:364",
      "A:365",
      "A:366",
      "A:367",
      "A:368",
      "A:369",
      "A:37",
      "A:370",
      "A:371",
      "A:372",
      "A:373",
      "A:374",
      "A:375",
      "A:376",
      "A:377",
      "A:378",
      "A:379",
      "A:38",
      "A:380",
      "A:381",
      "A:382",
      "A:383",
      "A:384",
      "A:385",
      "A:386",
      "A:387",
      "A:388",
      "A:389",
      "A:39",
      "A:390",
      "A:391",
      "A:392",
      "A:393",
      "A:394",
      "A:395",
      "A:396",
      "A:397",
      "A:398",
      "A:399",
      "A:40",
      "A:400",
      "A:401",
      "A:402",
      "A:403",
      "A:404",
      "A:405",
      "A:406",
      "A:41",
      "A:42",
      "A:43",
      "A:44",
      "A:45",
      "A:46",
      "A:47",
      "A:48",
      "A:49",
      "A:50",
      "A:51",
      "A:52",
      "A:53",
      "A:54",
      "A:55",
      "A:56",
      "A:57",
      "A:58",
      "A:59",
      "A:6",
      "A:60",
      "A:61",
      "A:62",
      "A:63",
      "A:64",
      "A:65",
      "A:66",
      "A:67",
      "A:68",
      "A:69",
      "A:7",
      "A:70",
      "A:71",
      "A:72",
      "A:73",
      "A:74",
      "A:75",
      "A:76",
      "A:77",
      "A:78",
      "A:79",
      "A:8",
      "A:80",
      "A:81",
      "A:82",
      "A:83",
      "A:84",
      "A:85",
      "A:86",
      "A:87",
      "A:88",
      "A:89",
      "A:9",
      "A:90",
      "A:91",
      "A:92",
      "A:93",
      "A:94",
      "A:95",
      "A:96",
      "A:97",
      "A:98",
      "A:99"
    ],
    "A:18": [
      "A:10",
      "A:100",
      "A:101",
      "A:102",
      "A:103",
      "A:104",
      "A:105",
      "A:106",
      "A:107",
      "A:108",
      "A:109",
      "A:11",
      "A:110",
      "A:111",
      "A:112",
      "A:113",
      "A:114",
      "A:115",
      "A:116",
      "A:117",
      "A:118",
      "A:119",
      "A:12",
      "A:120",
      "A:121",
      "A:122",
      "A:123",
      "A:124",
      "A:125",
      "A:126",
      "A:127",
      "A:128",
      "A:129",
      "A:13",
      "A:130",
      "A:131",
      "A:132",
      "A:133",
      "A:134",
      "A:135",
      "A:136",
      "A:137",
      "A:138",
      "A:139",
      "A:14",
      "A:140",
      "A:141",
      "A:142",
      "A:143",
      "A:144",
      "A:1449",
      "A:145",
      "A:146",
      "A:147",
      "A:148",
      "A:149",
      "A:15",
      "A:150",
      "A:1500",
      "A:151",
      "A:152",
      "A:153",
      "A:154",
      "A:155",
      "A:156",
      "A:157",
      "A:158",
      "A:159",
      "A:16",
      "A:160",
      "A:161",
      "A:162",
      "A:163",
      "A:164",
      "A:165",
      "A:166",
      "A:167",
      "A:168",
      "A:169",
      "A:17",
      "A:170",
      "A:171",
      "A:172",
      "A:173",
      "A:174",
      "A:175",
      "A:176",
      "A:177",
      "A:178",
      "A:179",
      "A:180",
      "A:181",
      "A:182",
      "A:183",
      "A:184",
      "A:185",
      "A:186",
      "A:187",
      "A:188",
      "A:189",
      "A:19",
      "A:190",
      "A:191",
      "A:192",
      "A:193",
      "A:194",
      "A:195",
      "A:196",
      "A:197",
      "A:198",
      "A:199",
      "A:20",
      "A:200",
      "A:201",
      "A:202",
      "A:203",
      "A:204",
      "A:205",
      "A:206",
      "A:207",
      "A:208",
      "A:209",
      "A:21",
      "A:210",
      "A:211",
      "A:212",
      "A:213",
      "A:214",
      "A:215",
      "A:216",
      "A:217",
      "A:218",
      "A:219",
      "A:22",
      "A:220",
      "A:221",
      "A:222",
      "A:223",
      "A:224",
      "A:225",
      "A:226",
      "A:227",
      "A:228",
      "A:229",
      "A:23",
      "A:230",
      "A:231",
      "A:232",
      "A:233",
      "A:234",
      "A:235",
      "A:236",
      "A:237",
      "A:238",
      "A:239",
      "A:24",
      "A:240",
      "A:241",
      "A:242",
      "A:243",
      "A:244",
      "A:245",
      "A:246",
      "A:247",
      "A:248",
      "A:249",
      "A:25",
      "A:250",
      "A:251",
      "A:252",
      "A:253",
      "A:254",
      "A:255",
      "A:256",
      "A:257",
      "A:258",
      "A:259",
      "A:26",
      "A:260",
      "A:261",
      "A:262",
      "A:263",
      "A:264",
      "A:265",
      "A:266",
      "A:267",
      "A:268",
      "A:269",
      "A:27",
      "A:270",
      "A:271",
      "A:272",
      "A:273",
      "A:274",
      "A:275",
      "A:276",
      "A:277",
      "A:278",
      "A:279",
      "A:28",
      "A:280",
      "A:281",
      "A:282",
      "A:283",
      "A:284",
      "A:285",
      "A:286",
      "A:287",
      "A:288",
      "A:289",
      "A:29",
      "A:290",
      "A:291",
      "A:292",
      "A:293",
      "A:294",
      "A:295",
      "A:296",
      "A:297",
      "A:298",
      "A:299",
      "A:30",
      "A:300",
      "A:301",
      "A:302",
      "A:303",
      "A:304",
      "A:305",
      "A:306",
      "A:307",
      "A:308",
      "A:309",
      "A:31",
      "A:310",
      "A:311",
      "A:312",
      "A:313",
      "A:314",
      "A:315",
      "A:316",
      "A:317",
      "A:318",
      "A:319",
      "A:32",
      "A:320",
      "A:321",
      "A:322",
      "A:323",
      "A:324",
      "A:325",
      "A:326",
      "A:327",
      "A:328",
      "A:329",
      "A:33",
      "A:330",
      "A:331",
      "A:332",
      "A:333",
      "A:334",
      "A:335",
      "A:336",
      "A:337",
      "A:338",
      "A:339",
      "A:34",
      "A:340",
      "A:341",
      "A:342",
      "A:343",
      "A:344",
      "A:345",
      "A:346",
      "A:347",
      "A:348",
      "A:349",
      "A:35",
      "A:350",
      "A:351",
      "A:352",
      "A:353",
      "A:354",
      "A:355",
      "A:356",
      "A:357",
      "A:358",
      "A:359",
      "A:36",
      "A:360",
      "A:361",
      "A:362",
      "A:363",
      "A:364",
      "A:365",
      "A:366",
      "A:367",
      "A:368",
      "A:369",
      "A:37",
      "A:370",
      "A:371",
      "A:372",
      "A:373",
      "A:374",
      "A:375",
      "A:376",
      "A:377",
      "A:378",
      "A:379",
      "A:38",
      "A:380",
      "A:381",
      "A:382",
      "A:383",
      "A:384",
      "A:385",
      "A:386",
      "A:387",
      "A:388",
      "A:389",
      "A:39",
      "A:390",
      "A:391",
      "A:392",
      "A:393",
      "A:394",
      "A:395",
      "A:396",
      "A:397",
      "A:398",
      "A:399",
      "A:40",
      "A:400",
      "A:401",
      "A:402",
      "A:403",
      "A:404",
      "A:405",
      "A:406",
      "A:41",
      "A:42",
      "A:43",
      "A:44",
      "A:45",
      "A:46",
      "A:47",
      "A:48",
      "A:49",
      "A:50",
      "A:51",
      "A:52",
      "A:53",
      "A:54",
      "A:55",
      "A:56",
      "A:57",
      "A:58",
      "A:59",
      "A:6",
      "A:60",
      "A:61",
      "A:62",
      "A:63",
      "A:64",
      "A:65",
      "A:66",
      "A:67",
      "A:68",
      "A:69",
      "A:7",
      "A:70",
      "A:71",
      "A:72",
      "A:73",
      "A:74",
      "A:75",
      "A:76",
      "A:77",
      "A:78",
      "A:79",
      "A:8",
      "A:80",
      "A:81",
      "A:82",
      "A:83",
      "A:84",
      "A:85",
      "A:86",
      "A:87",
      "A:88",
      "A:89",
      "A:9",
      "A:90",
      "A:91",
      "A:92",
      "A:93",
      "A:94",
      "A:95",
      "A:96",
      "A:97",
      "A:98",
      "A:99"
    ],
    "A:19": [
      "A:10",
      "A:100",
      "A:101",
      "A:102",
      "A:103",
      "A:104",
      "A:105",
      "A:106",
      "A:107",
      "A:108",
      "A:109",
      "A:11",
      "A:110",
      "A:111",
      "A:112",
      "A:113",
      "A:114",
      "A:115",
      "A:116",
      "A:117",
      "A:118",
      "A:119",
      "A:12",
      "A:120",
      "A:121",
      "A:122",
      "A:123",
      "A:124",
      "A:125",
      "A:126",
      "A:127",
      "A:128",
      "A:129",
      "A:13",
      "A:130",
      "A:131",
      "A:132",
      "A:133",
      "A:134",
      "A:135",
      "A:136",
      "A:137",
      "A:138",
      "A:139",
      "A:14",
      "A:140",
      "A:141",
      "A:142",
      "A:143",
      "A:144",
      "A:1449",
      "A:145",
      "A:146",
      "A:147",
      "A:148",
      "A:149",
      "A:15",
      "A:150",
      "A:1500",
      "A:151",
      "A:152",
      "A:153",
      "A:154",
      "A:155",
      "A:156",
      "A:157",
      "A:158",
      "A:159",
      "A:16",
      "A:160",
      "A:161",
      "A:162",
      "A:163",
      "A:164",
      "A:165",
      "A:166",
      "A:167",
      "A:168",
      "A:169",
      "A:17",
      "A:170",
      "A:171",
      "A:172",
      "A:173",
      "A:174",
      "A:175",
      "A:176",
      "A:177",
      "A:178",
      "A:179",
      "A:18",
      "A:180",
      "A:181",
      "A:182",
      "A:183",
      "A:184",
      "A:185",
      "A:186",
      "A:187",
      "A:188",
      "A:189",
      "A:190",
      "A:191",
      "A:192",
      "A:193",
      "A:194",
      "A:195",
      "A:196",
      "A:197",
      "A:198",
      "A:199",
      "A:20",
      "A:200",
      "A:201",
      "A:202",
      "A:203",
      "A:204",
      "A:205",
      "A:206",
      "A:207",
      "A:208",
      "A:209",
      "A:21",
      "A:210",
      "A:211",
      "A:212",
      "A:213",
      "A:214",
      "A:215",
      "A:216",
      "A:217",
      "A:218",
      "A:219",
      "A:22",
      "A:220",
      "A:221",
      "A:222",
      "A:223",
      "A:224",
      "A:225",
      "A:226",
      "A:227",
      "A:228",
      "A:229",
      "A:23",
      "A:230",
      "A:231",
      "A:232",
      "A:233",
      "A:234",
      "A:235",
      "A:236",
      "A:237",
      "A:238",
      "A:239",
      "A:24",
      "A:240",
      "A:241",
      "A:242",
      "A:243",
      "A:244",
      "A:245",
      "A:246",
      "A:247",
      "A:248",
      "A:249",
      "A:25",
      "A:250",
      "A:251",
      "A:252",
      "A:253",
      "A:254",
      "A:255",
      "A:256",
      "A:257",
      "A:258",
      "A:259",
      "A:26",
      "A:260",
      "A:261",
      "A:262",
      "A:263",
      "A:264",
      "A:265",
      "A:266",
      "A:267",
      "A:268",
      "A:269",
      "A:27",
      "A:270",
      "A:271",
      "A:272",
      "A:273",
      "A:274",
      "A:275",
      "A:276",
      "A:277",
      "A:278",
      "A:279",
      "A:28",
      "A:280",
      "A:281",
      "A:282",
      "A:283",
      "A:284",
      "A:285",
      "A:286",
      "A:287",
      "A:288",
      "A:289",
      "A:29",
      "A:290",
      "A:291",
      "A:292",
      "A:293",
      "A:294",
      "A:295",
      "A:296",
      "A:297",
      "A:298",
      "A:299",
      "A:30",
      "A:300",
      "A:301",
      "A:302",
      "A:303",
      "A:304",
      "A:305",
      "A:306",
      "A:307",
      "A:308",
      "A:309",
      "A:31",
      "A:310",
      "A:311",
      "A:312",
      "A:313",
      "A:314",
      "A:315",
      "A:316",
      "A:317",
      "A:318",
      "A:319",
      "A:32",
      "A:320",
      "A:321",
      "A:322",
      "A:323",
      "A:324",
      "A:325",
      "A:326",
      "A:327",
      "A:328",
      "A:329",
      "A:33",
      "A:330",
      "A:331",
      "A:332",
      "A:333",
      "A:334",
      "A:335",
      "A:336",
      "A:337",
      "A:338",
      "A:339",
      "A:34",
      "A:340",
      "A:341",
      "A:342",
      "A:343",
      "A:344",
      "A:345",
      "A:346",
      "A:347",
      "A:348",
      "A:349",
      "A:35",
      "A:350",
      "A:351",
      "A:352",
      "A:353",
      "A:354",
      "A:355",
      "A:356",
      "A:357",
      "A:358",
      "A:359",
      "A:36",
      "A:360",
      "A:361",
      "A:362",
      "A:363",
      "A:364",
      "A:365",
      "A:366",
      "A:367",
      "A:368",
      "A:369",
      "A:37",
      "A:370",
      "A:371",
      "A:372",
      "A:373",
      "A:374",
      "A:375",
      "A:376",
      "A:377",
      "A:378",
      "A:379",
      "A:38",
      "A:380",
      "A:381",
      "A:382",
      "A:383",
      "A:384",
      "A:385",
      "A:386",
      "A:387",
      "A:388",
      "A:389",
      "A:39",
      "A:390",
      "A:391",
      "A:392",
      "A:393",
      "A:394",
      "A:395",
      "A:396",
      "A:397",
      "A:398",
      "A:399",
      "A:40",
      "A:400",
      "A:401",
      "A:402",
      "A:403",
      "A:404",
      "A:405",
      "A:406",
      "A:41",
      "A:42",
      "A:43",
      "A:44",
      "A:45",
      "A:46",
      "A:47",
      "A:48",
      "A:49",
      "A:50",
      "A:51",
      "A:52",
      "A:53",
      "A:54",
      "A:55",
      "A:56",
      "A:57",
      "A:58",
      "A:59",
      "A:6",
      "A:60",
      "A:61",
      "A:62",
      "A:63",
      "A:64",
      "A:65",
      "A:66",
      "A:67",
      "A:68",
      "A:69",
      "A:7",
      "A:70",
      "A:71",
      "A:72",
      "A:73",
      "A:74",
      "A:75",
      "A:76",
      "A:77",
      "A:78",
      "A:79",
      "A:8",
      "A:80",
      "A:81",
      "A:82",
      "A:83",
      "A:84",
      "A:85",
      "A:86",
      "A:87",
      "A:88",
      "A:89",
      "A:9",
      "A:90",
      "A:91",
      "A:92",
      "A:93",
      "A:94",
      "A:95",
      "A:96",
      "A:97",
      "A:98",
      "A:99"
    ],
    "A:20": [
      "A:10",
      "A:100",
      "A:101",
      "A:102",
      "A:103",
      "A:104",
      "A:105",
      "A:106",
      "A:107",
      "A:108",
      "A:109",
      "A:11",
      "A:110",
      "A:111",
      "A:112",
      "A:113",
      "A:114",
      "A:115",
      "A:116",
      "A:117",
      "A:118",
      "A:119",
      "A:12",
      "A:120",
      "A:121",
      "A:122",
      "A:123",
      "A:124",
      "A:125",
      "A:126",
      "A:127",
      "A:128",
      "A:129",
      "A:13",
      "A:130",
      "A:131",
      "A:132",
      "A:133",
      "A:134",
      "A:135",
      "A:136",
      "A:137",
      "A:138",
      "A:139",
      "A:14",
      "A:140",
      "A:141",
      "A:142",
      "A:143",
      "A:144",
      "A:1449",
      "A:145",
      "A:146",
      "A:147",
      "A:148",
      "A:149",
      "A:15",
      "A:150",
      "A:1500",
      "A:151",
      "A:152",
      "A:153",
      "A:154",
      "A:155",
      "A:156",
      "A:157",
      "A:158",
      "A:159",
      "A:16",
      "A:160",
      "A:161",
      "A:162",
      "A:163",
      "A:164",
      "A:165",
      "A:166",
      "A:167",
      "A:168",
      "A:169",
      "A:17",
      "A:170",
      "A:171",
      "A:172",
      "A:173",
      "A:174",
      "A:175",
      "A:176",
      "A:177",
      "A:178",
      "A:179",
      "A:18",
      "A:180",
      "A:181",
      "A:182",
      "A:183",
      "A:184",
      "A:185",
      "A:186",
      "A:187",
      "A:188",
      "A:189",
      "A:19",
      "A:190",
      "A:191",
      "A:192",
      "A:193",
      "A:194",
      "A:195",
      "A:196",
      "A:197",
      "A:198",
      "A:199",
      "A:200",
      "A:201",
      "A:202",
      "A:203",
      "A:204",
      "A:205",
      "A:206",
      "A:207",
      "A:208",
      "A:209",
      "A:21",
      "A:210",
      "A:211",
      "A:212",
      "A:213",
      "A:214",
      "A:215",
      "A:216",
      "A:217",
      "A:218",
      "A:219",
      "A:22",
      "A:220",
      "A:221",
      "A:222",
      "A:223",
      "A:224",
      "A:225",
      "A:226",
      "A:227",
      "A:228",
      "A:229",
      "A:23",
      "A:230",
      "A:231",
      "A:232",
      "A:233",
      "A:234",
      "A:235",
      "A:236",
      "A:237",
      "A:238",
      "A:239",
      "A:24",
      "A:240",
      "A:241",
      "A:242",
      "A:243",
      "A:244",
      "A:245",
      "A:246",
      "A:247",
      "A:248",
      "A:249",
      "A:25",
      "A:250",
      "A:251",
      "A:252",
      "A:253",
      "A:254",
      "A:255",
      "A:256",
      "A:257",
      "A:258",
      "A:259",
      "A:26",
      "A:260",
      "A:261",
      "A:262",
      "A:263",
      "A:264",
      "A:265",
      "A:266",
      "A:267",
      "A:268",
      "A:269",
      "A:27",
      "A:270",
      "A:271",
      "A:272",
      "A:273",
      "A:274",
      "A:275",
      "A:276",
      "A:277",
      "A:278",
      "A:279",
      "A:28",
      "A:280",
      "A:281",
      "A:282",
      "A:283",
      "A:284",
      "A:285",
      "A:286",
      "A:287",
      "A:288",
      "A:289",
      "A:29",
      "A:290",
      "A:291",
      "A:292",
      "A:293",
      "A:294",
      "A:295",
      "A:296",
      "A:297",
      "A:298",
      "A:299",
      "A:30",
      "A:300",
      "A:301",
      "A:302",
      "A:303",
      "A:304",
      "A:305",
      "A:306",
      "A:307",
      "A:308",
      "A:309",
      "A:31",
      "A:310",
      "A:311",
      "A:312",
      "A:313",
      "A:314",
      "A:315",
      "A:316",
      "A:317",
      "A:318",
      "A:319",
      "A:32",
      "A:320",
      "A:321",
      "A:322",
      "A:323",
      "A:324",
      "A:325",
      "A:326",
      "A:327",
      "A:328",
      "A:329",
      "A:33",
      "A:330",
      "A:331",
      "A:332",
      "A:333",
      "A:334",
      "A:335",
      "A:336",
      "A:337",
      "A:338",
      "A:339",
      "A:34",
      "A:340",
      "A:341",
      "A:342",
      "A:343",
      "A:344",
      "A:345",
      "A:346",
      "A:347",
      "A:348",
      "A:349",
      "A:35",
      "A:350",
      "A:351",
      "A:352",
      "A:353",
      "A:354",
      "A:355",
      "A:356",
      "A:357",
      "A:358",
      "A:359",
      "A:36",
      "A:360",
      "A:361",
      "A:362",
      "A:363",
      "A:364",
      "A:365",
      "A:366",
      "A:367",
      "A:368",
      "A:369",
      "A:37",
      "A:370",
      "A:371",
      "A:372",
      "A:373",
      "A:374",
      "A:375",
      "A:376",
      "A:377",
      "A:378",
      "A:379",
      "A:38",
      "A:380",
      "A:381",
      "A:382",
      "A:383",
      "A:384",
      "A:385",
      "A:386",
      "A:387",
      "A:388",
      "A:389",
      "A:39",
      "A:390",
      "A:391",
      "A:392",
      "A:393",
      "A:394",
      "A:395",
      "A:396",
      "A:397",
      "A:398",
      "A:399",
      "A:40",
      "A:400",
      "A:401",
      "A:402",
      "A:403",
      "A:404",
      "A:405",
      "A:406",
      "A:41",
      "A:42",
      "A:43",
      "A:44",
      "A:45",
      "A:46",
      "A:47",
      "A:48",
      "A:49",
      "A:50",
      "A:51",
      "A:52",
      "A:53",
      "A:54",
      "A:55",
      "A:56",
      "A:57",
      "A:58",
      "A:59",
      "A:6",
      "A:60",
      "A:61",
      "A:62",
      "A:63",
      "A:64",
      "A:65",
      "A:66",
      "A:67",
      "A:68",
      "A:69",
      "A:7",
      "A:70",
      "A:71",
      "A:72",
      "A:73",
      "A:74",
      "A:75",
      "A:76",
      "A:77",
      "A:78",
      "A:79",
      "A:8",
      "A:80",
      "A:81",
      "A:82",
      "A:83",
      "A:84",
      "A:85",
      "A:86",
      "A:87",
      "A:88",
      "A:89",
      "A:9",
      "A:90",
      "A:91",
      "A:92",
      "A:93",
      "A:94",
      "A:95",
      "A:96",
      "A:97",
      "A:98",
      "A:99"
    ],
    "A:21": [
      "A:10",
      "A:100",
      "A:101",
      "A:102",
      "A:103",
      "A:104",
      "A:105",
      "A:106",
      "A:107",
      "A:108",
      "A:109",
      "A:11",
      "A:110",
      "A:111",
      "A:112",
      "A:113",
      "A:114",
      "A:115",
      "A:116",
      "A:117",
      "A:118",
      "A:119",
      "A:12",
      "A:120",
      "A:121",
      "A:122",
      "A:123",
      "A:124",
      "A:125",
      "A:126",
      "A:127",
      "A:128",
      "A:129",
      "A:13",
      "A:130",
      "A:131",
      "A:132",
      "A:133",
      "A:134",
      "A:135",
      "A:136",
      "A:137",
      "A:138",
      "A:139",
      "A:14",
      "A:140",
      "A:141",
      "A:142",
      "A:143",
      "A:144",
      "A:1449",
      "A:145",
      "A:146",
      "A:147",
      "A:148",
      "A:149",
      "A:15",
      "A:150",
      "A:1500",
      "A:151",
      "A:152",
      "A:153",
      "A:154",
      "A:155",
      "A:156",
      "A:157",
      "A:158",
      "A:159",
      "A:16",
      "A:160",
      "A:161",
      "A:162",
      "A:163",
      "A:164",
      "A:165",
      "A:166",
      "A:167",
      "A:168",
      "A:169",
      "A:17",
      "A:170",
      "A:171",
      "A:172",
      "A:173",
      "A:174",
      "A:175",
      "A:176",
      "A:177",
      "A:178",
      "A:179",
      "A:18",
      "A:180",
      "A:181",
      "A:182",
      "A:183",
      "A:184",
      "A:185",
      "A:186",
      "A:187",
      "A:188",
      "A:189",
      "A:19",
      "A:190",
      "A:191",
      "A:192",
      "A:193",
      "A:194",
      "A:195",
      "A:196",
      "A:197",
      "A:198",
      "A:199",
      "A:20",
      "A:200",
      "A:201",
      "A:202",
      "A:203",
      "A:204",
      "A:205",
      "A:206",
      "A:207",
      "A:208",
      "A:209",
      "A:210",
      "A:211",
      "A:212",
      "A:213",
      "A:214",
      "A:215",
      "A:216",
      "A:217",
      "A:218",
      "A:219",
      "A:22",
      "A:220",
      "A:221",
      "A:222",
      "A:223",
      "A:224",
      "A:225",
      "A:226",
      "A:227",
      "A:228",
      "A:229",
      "A:23",
      "A:230",
      "A:231",
      "A:232",
      "A:233",
      "A:234",
      "A:235",
      "A:236",
      "A:237",
      "A:238",
      "A:239",
      "A:24",
      "A:240",
      "A:241",
      "A:242",
      "A:243",
      "A:244",
      "A:245",
      "A:246",
      "A:247",
      "A:248",
      "A:249",
      "A:25",
      "A:250",
      "A:251",
      "A:252",
      "A:253",
      "A:254",
      "A:255",
      "A:256",
      "A:257",
      "A:258",
      "A:259",
      "A:26",
      "A:260",
      "A:261",
      "A:262",
      "A:263",
      "A:264",
      "A:265",
      "A:266",
      "A:267",
      "A:268",
      "A:269",
      "A:27",
      "A:270",
      "A:271",
      "A:272",
      "A:273",
      "A:274",
      "A:275",
      "A:276",
      "A:277",
      "A:278",
      "A:279",
      "A:28",
      "A:280",
      "A:281",
      "A:282",
      "A:283",
      "A:284",
      "A:285",
      "A:286",
      "A:287",
      "A:288",
      "A:289",
      "A:29",
      "A:290",
      "A:291",
      "A:292",
      "A:293",
      "A:294",
      "A:295",
      "A:296",
      "A:297",
      "A:298",
      "A:299",
      "A:30",
      "A:300",
      "A:301",
      "A:302",
      "A:303",
      "A:304",
      "A:305",
      "A:306",
      "A:307",
      "A:308",
      "A:309",
      "A:31",
      "A:310",
      "A:311",
      "A:312",
      "A:313",
      "A:314",
      "A:315",
      "A:316",
      "A:317",
      "A:318",
      "A:319",
      "A:32",
      "A:320",
      "A:321",
      "A:322",
      "A:323",
      "A:324",
      "A:325",
      "A:326",
      "A:327",
      "A:328",
      "A:329",
      "A:33",
      "A:330",
      "A:331",
      "A:332",
      "A:333",
      "A:334",
      "A:335",
      "A:336",
      "A:337",
      "A:338",
      "A:339",
      "A:34",
      "A:340",
      "A:341",
      "A:342",
      "A:343",
      "A:344",
      "A:345",
      "A:346",
      "A:347",
      "A:348",
      "A:349",
      "A:35",
      "A:350",
      "A:351",
      "A:352",
      "A:353",
      "A:354",
      "A:355",
      "A:356",
      "A:357",
      "A:358",
      "A:359",
      "A:36",
      "A:360",
      "A:361",
      "A:362",
      "A:363",
      "A:364",
      "A:365",
      "A:366",
      "A:367",
      "A:368",
      "A:369",
      "A:37",
      "A:370",
      "A:371",
      "A:372",
      "A:373",
      "A:374",
      "A:375",
      "A:376",
      "A:377",
      "A:378",
      "A:379",
      "A:38",
      "A:380",
      "A:381",
      "A:382",
      "A:383",
      "A:384",
      "A:385",
      "A:386",
      "A:387",
      "A:388",
      "A:389",
      "A:39",
      "A:390",
      "A:391",
      "A:392",
      "A:393",
      "A:394",
      "A:395",
      "A:396",
      "A:397",
      "A:398",
      "A:399",
      "A:40",
      "A:400",
      "A:401",
      "A:402",
      "A:403",
      "A:404",
      "A:405",
      "A:406",
      "A:41",
      "A:42",
      "A:43",
      "A:44",
      "A:45",
      "A:46",
      "A:47",
      "A:48",
      "A:49",
      "A:50",
      "A:51",
      "A:52",
      "A:53",
      "A:54",
      "A:55",
      "A:56",
      "A:57",
      "A:58",
      "A:59",
      "A:6",
      "A:60",
      "A:61",
      "A:62",
      "A:63",
      "A:64",
      "A:65",
      "A:66",
      "A:67",
      "A:68",
      "A:69",
      "A:7",
      "A:70",
      "A:71",
      "A:72",
      "A:73",
      "A:74",
      "A:75",
      "A:76",
      "A:77",
      "A:78",
      "A:79",
      "A:8",
      "A:80",
      "A:81",
      "A:82",
      "A:83",
      "A:84",
      "A:85",
      "A:86",
      "A:87",
      "A:88",
      "A:89",
      "A:9",
      "A:90",
      "A:91",
      "A:92",
      "A:93",
      "A:94",
      "A:95",
      "A:96",
      "A:97",
      "A:98",
      "A:99"
    ],
    "A:22": [
      "A:10",
      "A:100",
      "A:101",
      "A:102",
      "A:103",
      "A:104",
      "A:105",
      "A:106",
      "A:107",
      "A:108",
      "A:109",
      "A:11",
      "A:110",
      "A:111",
      "A:112",
      "A:113",
      "A:114",
      "A:115",
      "A:116",
      "A:117",
      "A:118",
      "A:119",
      "A:12",
      "A:120",
      "A:121",
      "A:122",
      "A:123",
      "A:124",
      "A:125",
      "A:126",
      "A:127",
      "A:128",
      "A:129",
      "A:13",
      "A:130",
      "A:131",
      "A:132",
      "A:133",
      "A:134",
      "A:135",
      "A:136",
      "A:137",
      "A:138",
      "A:139",
      "A:14",
      "A:140",
      "A:141",
      "A:142",
      "A:143",
      "A:144",
      "A:1449",
      "A:145",
      "A:146",
      "A:147",
      "A:148",
      "A:149",
      "A:15",
      "A:150",
      "A:1500",
      "A:151",
      "A:152",
      "A:153",
      "A:154",
      "A:155",
      "A:156",
      "A:157",
      "A:158",
      "A:159",
      "A:16",
      "A:160",
      "A:161",
      "A:162",
      "A:163",
      "A:164",
      "A:165",
      "A:166",
      "A:167",
      "A:168",
      "A:169",
      "A:17",
      "A:170",
      "A:171",
      "A:172",
      "A:173",
      "A:174",
      "A:175",
      "A:176",
      "A:177",
      "A:178",
      "A:179",
      "A:18",
      "A:180",
      "A:181",
      "A:182",
      "A:183",
      "A:184",
      "A:185",
      "A:186",
      "A:187",
      "A:188",
      "A:189",
      "A:19",
      "A:190",
      "A:191",
      "A:192",
      "A:193",
      "A:194",
      "A:195",
      "A:196",
      "A:197",
      "A:198",
      "A:199",
      "A:20",
      "A:200",
      "A:201",
      "A:202",
      "A:203",
      "A:204",
      "A:205",
      "A:206",
      "A:207",
      "A:208",
      "A:209",
      "A:21",
      "A:210",
      "A:211",
      "A:212",
      "A:213",
      "A:214",
      "A:215",
      "A:216",
      "A:217",
      "A:218",
      "A:219",
      "A:220",
      "A:221",
      "A:222",
      "A:223",
      "A:224",
      "A:225",
      "A:226",
      "A:227",
      "A:228",
      "A:229",
      "A:23",
      "A:230",
      "A:231",
      "A:232",
      "A:233",
      "A:234",
      "A:235",
      "A:236",
      "A:237",
      "A:238",
      "A:239",
      "A:24",
      "A:240",
      "A:241",
      "A:242",
      "A:243",
      "A:244",
      "A:245",
      "A:246",
      "A:247",
      "A:248",
      "A:249",
      "A:25",
      "A:250",
      "A:251",
      "A:252",
      "A:253",
      "A:254",
      "A:255",
      "A:256",
      "A:257",
      "A:258",
      "A:259",
      "A:26",
      "A:260",
      "A:261",
      "A:262",
      "A:263",
      "A:264",
      "A:265",
      "A:266",
      "A:267",
      "A:268",
      "A:269",
      "A:27",
      "A:270",
      "A:271",
      "A:272",
      "A:273",
      "A:274",
      "A:275",
      "A:276",
      "A:277",
      "A:278",
      "A:279",
      "A:28",
      "A:280",
      "A:281",
      "A:282",
      "A:283",
      "A:284",
      "A:285",
      "A:286",
      "A:287",
      "A:288",
      "A:289",
      "A:29",
      "A:290",
      "A:291",
      "A:292",
      "A:293",
      "A:294",
      "A:295",
      "A:296",
      "A:297",
      "A:298",
      "A:299",
      "A:30",
      "A:300",
      "A:301",
      "A:302",
      "A:303",
      "A:304",
      "A:305",
      "A:306",
      "A:307",
      "A:308",
      "A:309",
      "A:31",
      "A:310",
      "A:311",
      "A:312",
      "A:313",
      "A:314",
      "A:315",
      "A:316",
      "A:317",
      "A:318",
      "A:319",
      "A:32",
      "A:320",
      "A:321",
      "A:322",
      "A:323",
      "A:324",
      "A:325",
      "A:326",
      "A:327",
      "A:328",
      "A:329",
      "A:33",
      "A:330",
      "A:331",
      "A:332",
      "A:333",
      "A:334",
      "A:335",
      "A:336",
      "A:337",
      "A:338",
      "A:339",
      "A:34",
      "A:340",
      "A:341",
      "A:342",
      "A:343",
      "A:344",
      "A:345",
      "A:346",
      "A:347",
      "A:348",
      "A:349",
      "A:35",
      "A:350",
      "A:351",
      "A:352",
      "A:353",
      "A:354",
      "A:355",
      "A:356",
      "A:357",
      "A:358",
      "A:359",
      "A:36",
      "A:360",
      "A:361",
      "A:362",
      "A:363",
      "A:364",
      "A:365",
      "A:366",
      "A:367",
      "A:368",
      "A:369",
      "A:37",
      "A:370",
      "A:371",
      "A:372",
      "A:373",
      "A:374",
      "A:375",
      "A:376",
      "A:377",
      "A:378",
      "A:379",
      "A:38",
      "A:380",
      "A:381",
      "A:382",
      "A:383",
      "A:384",
      "A:385",
      "A:386",
      "A:387",
      "A:388",
      "A:389",
      "A:39",
      "A:390",
      "A:391",
      "A:392",
      "A:393",
      "A:394",
      "A:395",
      "A:396",
      "A:397",
      "A:398",
      "A:399",
      "A:40",
      "A:400",
      "A:401",
      "A:402",
      "A:403",
      "A:404",
      "A:405",
      "A:406",
      "A:41",
      "A:42",
      "A:43",
      "A:44",
      "A:45",
      "A:46",
      "A:47",
      "A:48",
      "A:49",
      "A:50",
      "A:51",
      "A:52",
      "A:53",
      "A:54",
      "A:55",
      "A:56",
      "A:57",
      "A:58",
      "A:59",
      "A:6",
      "A:60",
      "A:61",
      "A:62",
      "A:63",
      "A:64",
      "A:65",
      "A:66",
      "A:67",
      "A:68",
      "A:69",
      "A:7",
      "A:70",
      "A:71",
      "A:72",
      "A:73",
      "A:74",
      "A:75",
      "A:76",
      "A:77",
      "A:78",
      "A:79",
      "A:8",
      "A:80",
      "A:81",
      "A:82",
      "A:83",
      "A:84",
      "A:85",
      "A:86",
      "A:87",
      "A:88",
      "A:89",
      "A:9",
      "A:90",
      "A:91",
      "A:92",
      "A:93",
      "A:94",
      "A:95",
      "A:96",
      "A:97",
      "A:98",
      "A:99"
    ],
    "A:23": [
      "A:10",
      "A:100",
      "A:101",
      "A:102",
      "A:103",
      "A:104",
      "A:105",
      "A:106",
      "A:107",
      "A:108",
      "A:109",
      "A:11",
      "A:110",
      "A:111",
      "A:112",
      "A:113",
      "A:114",
      "A:115",
      "A:116",
      "A:117",
      "A:118",
      "A:119",
      "A:12",
      "A:120",
      "A:121",
      "A:122",
      "A:123",
      "A:124",
      "A:125",
      "A:126",
      "A:127",
      "A:128",
      "A:129",
      "A:13",
      "A:130",
      "A:131",
      "A:132",
      "A:133",
      "A:134",
      "A:135",
      "A:136",
      "A:137",
      "A:138",
      "A:139",
      "A:14",
      "A:140",
      "A:141",
      "A:142",
      "A:143",
      "A:144",
      "A:1449",
      "A:145",
      "A:146",
      "A:147",
      "A:148",
      "A:149",
      "A:15",
      "A:150",
      "A:1500",
      "A:151",
      "A:152",
      "A:153",
      "A:154",
      "A:155",
      "A:156",
      "A:157",
      "A:158",
      "A:159",
      "A:16",
      "A:160",
      "A:161",
      "A:162",
      "A:163",
      "A:164",
      "A:165",
      "A:166",
      "A:167",
      "A:168",
      "A:169",
      "A:17",
      "A:170",
      "A:171",
      "A:172",
      "A:173",
      "A:174",
      "A:175",
      "A:176",
      "A:177",
      "A:178",
      "A:179",
      "A:18",
      "A:180",
      "A:181",
      "A:182",
      "A:183",
      "A:184",
      "A:185",
      "A:186",
      "A:187",
      "A:188",
      "A:189",
      "A:19",
      "A:190",
      "A:191",
      "A:192",
      "A:193",
      "A:194",
      "A:195",
      "A:196",
      "A:197",
      "A:198",
      "A:199",
      "A:20",
      "A:200",
      "A:201",
      "A:202",
      "A:203",
      "A:204",
      "A:205",
      "A:206",
      "A:207",
      "A:208",
      "A:209",
      "A:21",
      "A:210",
      "A:211",
      "A:212",
      "A:213",
      "A:214",
      "A:215",
      "A:216",
      "A:217",
      "A:218",
      "A:219",
      "A:22",
      "A:220",
      "A:221",
      "A:222",
      "A:223",
      "A:224",
      "A:225",
      "A:226",
      "A:227",
      "A:228",
      "A:229",
      "A:230",
      "A:231",
      "A:232",
      "A:233",
      "A:234",
      "A:235",
      "A:236",
      "A:237",
      "A:238",
      "A:239",
      "A:24",
      "A:240",
      "A:241",
      "A:242",
      "A:243",
      "A:244",
      "A:245",
      "A:246",
      "A:247",
      "A:248",
      "A:249",
      "A:25",
      "A:250",
      "A:251",
      "A:252",
      "A:253",
      "A:254",
      "A:255",
      "A:256",
      "A:257",
      "A:258",
      "A:259",
      "A:26",
      "A:260",
      "A:261",
      "A:262",
      "A:263",
      "A:264",
      "A:265",
      "A:266",
      "A:267",
      "A:268",
      "A:269",
      "A:27",
      "A:270",
      "A:271",
      "A:272",
      "A:273",
      "A:274",
      "A:275",
      "A:276",
      "A:277",
      "A:278",
      "A:279",
      "A:28",
      "A:280",
      "A:281",
      "A:282",
      "A:283",
      "A:284",
      "A:285",
      "A:286",
      "A:287",
      "A:288",
      "A:289",
      "A:29",
      "A:290",
      "A:291",
      "A:292",
      "A:293",
      "A:294",
      "A:295",
      "A:296",
      "A:297",
      "A:298",
      "A:299",
      "A:30",
      "A:300",
      "A:301",
      "A:302",
      "A:303",
      "A:304",
      "A:305",
      "A:306",
      "A:307",
      "A:308",
      "A:309",
      "A:31",
      "A:310",
      "A:311",
      "A:312",
      "A:313",
      "A:314",
      "A:315",
      "A:316",
      "A:317",
      "A:318",
      "A:319",
      "A:32",
      "A:320",
      "A:321",
      "A:322",
      "A:323",
      "A:324",
      "A:325",
      "A:326",
      "A:327",
      "A:328",
      "A:329",
      "A:33",
      "A:330",
      "A:331",
      "A:332",
      "A:333",
      "A:334",
      "A:335",
      "A:336",
      "A:337",
      "A:338",
      "A:339",
      "A:34",
      "A:340",
      "A:341",
      "A:342",
      "A:343",
      "A:344",
      "A:345",
      "A:346",
      "A:347",
      "A:348",
      "A:349",
      "A:35",
      "A:350",
      "A:351",
      "A:352",
      "A:353",
      "A:354",
      "A:355",
      "A:356",
      "A:357",
      "A:358",
      "A:359",
      "A:36",
      "A:360",
      "A:361",
      "A:362",
      "A:363",
      "A:364",
      "A:365",
      "A:366",
      "A:367",
      "A:368",
      "A:369",
      "A:37",
      "A:370",
      "A:371",
      "A:372",
      "A:373",
      "A:374",
      "A:375",
      "A:376",
      "A:377",
      "A:378",
      "A:379",
      "A:38",
      "A:380",
      "A:381",
      "A:382",
      "A:383",
      "A:384",
      "A:385",
      "A:386",
      "A:387",
      "A:388",
      "A:389",
      "A:39",
      "A:390",
      "A:391",
      "A:392",
      "A:393",
      "A:394",
      "A:395",
      "A:396",
      "A:397",
      "A:398",
      "A:399",
      "A:40",
      "A:400",
      "A:401",
      "A:402",
      "A:403",
      "A:404",
      "A:405",
      "A:406",
      "A:41",
      "A:42",
      "A:43",
      "A:44",
      "A:45",
      "A:46",
      "A:47",
      "A:48",
      "A:49",
      "A:50",
      "A:51",
      "A:52",
      "A:53",
      "A:54",
      "A:55",
      "A:56",
      "A:57",
      "A:58",
      "A:59",
      "A:6",
      "A:60",
      "A:61",
      "A:62",
      "A:63",
      "A:64",
      "A:65",
      "A:66",
      "A:67",
      "A:68",
      "A:69",
      "A:7",
      "A:70",
      "A:71",
      "A:72",
      "A:73",
      "A:74",
      "A:75",
      "A:76",
      "A:77",
      "A:78",
      "A:79",
      "A:8",
      "A:80",
      "A:81",
      "A:82",
      "A:83",
      "A:84",
      "A:85",
      "A:86",
      "A:87",
      "A:88",
      "A:89",
      "A:9",
      "A:90",
      "A:91",
      "A:92",
      "A:93",
      "A:94",
      "A:95",
      "A:96",
      "A:97",
      "A:98",
      "A:99"
    ],
    "A:24": [
      "A:10",
      "A:100",
      "A:101",
      "A:102",
      "A:103",
      "A:104",
      "A:105",
      "A:106",
      "A:107",
      "A:108",
      "A:109",
      "A:11",
      "A:110",
      "A:111",
      "A:112",
      "A:113",
      "A:114",
      "A:115",
      "A:116",
      "A:117",
      "A:118",
      "A:119",
      "A:12",
      "A:120",
      "A:121",
      "A:122",
      "A:123",
      "A:124",
      "A:125",
      "A:126",
      "A:127",
      "A:128",
      "A:129",
      "A:13",
      "A:130",
      "A:131",
      "A:132",
      "A:133",
      "A:134",
      "A:135",
      "A:136",
      "A:137",
      "A:138",
      "A:139",
      "A:14",
      "A:140",
      "A:141",
      "A:142",
      "A:143",
      "A:144",
      "A:1449",
      "A:145",
      "A:146",
      "A:147",
      "A:148",
      "A:149",
      "A:15",
      "A:150",
      "A:1500",
      "A:151",
      "A:152",
      "A:153",
      "A:154",
      "A:155",
      "A:156",
      "A:157",
      "A:158",
      "A:159",
      "A:16",
      "A:160",
      "A:161",
      "A:162",
      "A:163",
      "A:164",
      "A:165",
      "A:166",
      "A:167",
      "A:168",
      "A:169",
      "A:17",
      "A:170",
      "A:171",
      "A:172",
      "A:173",
      "A:174",
      "A:175",
      "A:176",
      "A:177",
      "A:178",
      "A:179",
      "A:18",
      "A:180",
      "A:181",
      "A:182",
      "A:183",
      "A:184",
      "A:185",
      "A:186",
      "A:187",
      "A:188",
      "A:189",
      "A:19",
      "A:190",
      "A:191",
      "A:192",
      "A:193",
      "A:194",
      "A:195",
      "A:196",
      "A:197",
      "A:198",
      "A:199",
      "A:20",
      "A:200",
      "A:201",
      "A:202",
      "A:203",
      "A:204",
      "A:205",
      "A:206",
      "A:207",
      "A:208",
      "A:209",
      "A:21",
      "A:210",
      "A:211",
      "A:212",
      "A:213",
      "A:214",
      "A:215",
      "A:216",
      "A:217",
      "A:218",
      "A:219",
      "A:22",
      "A:220",
      "A:221",
      "A:222",
      "A:223",
      "A:224",
      "A:225",
      "A:226",
      "A:227",
      "A:228",
      "A:229",
      "A:23",
      "A:230",
      "A:231",
      "A:232",
      "A:233",
      "A:234",
      "A:235",
      "A:236",
      "A:237",
      "A:238",
      "A:239",
      "A:240",
      "A:241",
      "A:242",
      "A:243",
      "A:244",
      "A:245",
      "A:246",
      "A:247",
      "A:248",
      "A:249",
      "A:25",
      "A:250",
      "A:251",
      "A:252",
      "A:253",
      "A:254",
      "A:255",
      "A:256",
      "A:257",
      "A:258",
      "A:259",
      "A:26",
      "A:260",
      "A:261",
      "A:262",
      "A:263",
      "A:264",
      "A:265",
      "A:266",
      "A:267",
      "A:268",
      "A:269",
      "A:27",
      "A:270",
      "A:271",
      "A:272",
      "A:273",
      "A:274",
      "A:275",
      "A:276",
      "A:277",
      "A:278",
      "A:279",
      "A:28",
      "A:280",
      "A:281",
      "A:282",
      "A:283",
      "A:284",
      "A:285",
      "A:286",
      "A:287",
      "A:288",
      "A:289",
      "A:29",
      "A:290",
      "A:291",
      "A:292",
      "A:293",
      "A:294",
      "A:295",
      "A:296",
      "A:297",
      "A:298",
      "A:299",
      "A:30",
      "A:300",
      "A:301",
      "A:302",
      "A:303",
      "A:304",
      "A:305",
      "A:306",
      "A:307",
      "A:308",
      "A:309",
      "A:31",
      "A:310",
      "A:311",
      "A:312",
      "A:313",
      "A:314",
      "A:315",
      "A:316",
      "A:317",
      "A:318",
      "A:319",
      "A:32",
      "A:320",
      "A:321",
      "A:322",
      "A:323",
      "A:324",
      "A:325",
      "A:326",
      "A:327",
      "A:328",
      "A:329",
      "A:33",
      "A:330",
      "A:331",
      "A:332",
      "A:333",
      "A:334",
      "A:335",
      "A:336",
      "A:337",
      "A:338",
      "A:339",
      "A:34",
      "A:340",
      "A:341",
      "A:342",
      "A:343",
      "A:344",
      "A:345",
      "A:346",
      "A:347",
      "A:348",
      "A:349",
      "A:35",
      "A:350",
      "A:351",
      "A:352",
      "A:353",
      "A:354",
      "A:355",
      "A:356",
      "A:357",
      "A:358",
      "A:359",
      "A:36",
      "A:360",
      "A:361",
      "A:362",
      "A:363",
      "A:364",
      "A:365",
      "A:366",
      "A:367",
      "A:368",
      "A:369",
      "A:37",
      "A:370",
      "A:371",
      "A:372",
      "A:373",
      "A:374",
      "A:375",
      "A:376",
      "A:377",
      "A:378",
      "A:379",
      "A:38",
      "A:380",
      "A:381",
      "A:382",
      "A:383",
      "A:384",
      "A:385",
      "A:386",
      "A:387",
      "A:388",
      "A:389",
      "A:39",
      "A:390",
      "A:391",
      "A:392",
      "A:393",
      "A:394",
      "A:395",
      "A:396",
      "A:397",
      "A:398",
      "A:399",
      "A:40",
      "A:400",
      "A:401",
      "A:402",
      "A:403",
      "A:404",
      "A:405",
      "A:406",
      "A:41",
      "A:42",
      "A:43",
      "A:44",
      "A:45",
      "A:46",
      "A:47",
      "A:48",
      "A:49",
      "A:50",
      "A:51",
      "A:52",
      "A:53",
      "A:54",
      "A:55",
      "A:56",
      "A:57",
      "A:58",
      "A:59",
      "A:6",
      "A:60",
      "A:61",
      "A:62",
      "A:63",
      "A:64",
      "A:65",
      "A:66",
      "A:67",
      "A:68",
      "A:69",
      "A:7",
      "A:70",
      "A:71",
      "A:72",
      "A:73",
      "A:74",
      "A:75",
      "A:76",
      "A:77",
      "A:78",
      "A:79",
      "A:8",
      "A:80",
      "A:81",
      "A:82",
      "A:83",
      "A:84",
      "A:85",
      "A:86",
      "A:87",
      "A:88",
      "A:89",
      "A:9",
      "A:90",
      "A:91",
      "A:92",
      "A:93",
      "A:94",
      "A:95",
      "A:96",
      "A:97",
      "A:98",
      "A:99"
    ],
    "A:25": [
      "A:10",
      "A:100",
      "A:101",
      "A:102",
      "A:103",
      "A:104",
      "A:105",
      "A:106",
      "A:107",
      "A:108",
      "A:109",
      "A:11",
      "A:110",
      "A:111",
      "A:112",
      "A:113",
      "A:114",
      "A:115",
      "A:116",
      "A:117",
      "A:118",
      "A:119",
      "A:12",
      "A:120",
      "A:121",
      "A:122",
      "A:123",
      "A:124",
      "A:125",
      "A:126",
      "A:127",
      "A:128",
      "A:129",
      "A:13",
      "A:130",
      "A:131",
      "A:132",
      "A:133",
      "A:134",
      "A:135",
      "A:136",
      "A:137",
      "A:138",
      "A:139",
      "A:14",
      "A:140",
      "A:141",
      "A:142",
      "A:143",
      "A:144",
      "A:1449",
      "A:145",
      "A:146",
      "A:147",
      "A:148",
      "A:149",
      "A:15",
      "A:150",
      "A:1500",
      "A:151",
      "A:152",
      "A:153",
      "A:154",
      "A:155",
      "A:156",
      "A:157",
      "A:158",
      "A:159",
      "A:16",
      "A:160",
      "A:161",
      "A:162",
      "A:163",
      "A:164",
      "A:165",
      "A:166",
      "A:167",
      "A:168",
      "A:169",
      "A:17",
      "A:170",
      "A:171",
      "A:172",
      "A:173",
      "A:174",
      "A:175",
      "A:176",
      "A:177",
      "A:178",
      "A:179",
      "A:18",
      "A:180",
      "A:181",
      "A:182",
      "A:183",
      "A:184",
      "A:185",
      "A:186",
      "A:187",
      "A:188",
      "A:189",
      "A:19",
      "A:190",
      "A:191",
      "A:192",
      "A:193",
      "A:194",
      "A:195",
      "A:196",
      "A:197",
      "A:198",
      "A:199",
      "A:20",
      "A:200",
      "A:201",
      "A:202",
      "A:203",
      "A:204",
      "A:205",
      "A:206",
      "A:207",
      "A:208",
      "A:209",
      "A:21",
      "A:210",
      "A:211",
      "A:212",
      "A:213",
      "A:214",
      "A:215",
      "A:216",
      "A:217",
      "A:218",
      "A:219",
      "A:22",
      "A:220",
      "A:221",
      "A:222",
      "A:223",
      "A:224",
      "A:225",
      "A:226",
      "A:227",
      "A:228",
      "A:229",
      "A:23",
      "A:230",
      "A:231",
      "A:232",
      "A:233",
      "A:234",
      "A:235",
      "A:236",
      "A:237",
      "A:238",
      "A:239",
      "A:24",
      "A:240",
      "A:241",
      "A:242",
      "A:243",
      "A:244",
      "A:245",
      "A:246",
      "A:247",
      "A:248",
      "A:249",
      "A:250",
      "A:251",
      "A:252",
      "A:253",
      "A:254",
      "A:255",
      "A:256",
      "A:257",
      "A:258",
      "A:259",
      "A:26",
      "A:260",
      "A:261",
      "A:262",
      "A:263",
      "A:264",
      "A:265",
      "A:266",
      "A:267",
      "A:268",
      "A:269",
      "A:27",
      "A:270",
      "A:271",
      "A:272",
      "A:273",
      "A:274",
      "A:275",
      "A:276",
      "A:277",
      "A:278",
      "A:279",
      "A:28",
      "A:280",
      "A:281",
      "A:282",
      "A:283",
      "A:284",
      "A:285",
      "A:286",
      "A:287",
      "A:288",
      "A:289",
      "A:29",
      "A:290",
      "A:291",
      "A:292",
      "A:293",
      "A:294",
      "A:295",
      "A:296",
      "A:297",
      "A:298",
      "A:299",
      "A:30",
      "A:300",
      "A:301",
      "A:302",
      "A:303",
      "A:304",
      "A:305",
      "A:306",
      "A:307",
      "A:308",
      "A:309",
      "A:31",
      "A:310",
      "A:311",
      "A:312",
      "A:313",
      "A:314",
      "A:315",
      "A:316",
      "A:317",
      "A:318",
      "A:319",
      "A:32",
      "A:320",
      "A:321",
      "A:322",
      "A:323",
      "A:324",
      "A:325",
      "A:326",
      "A:327",
      "A:328",
      "A:329",
      "A:33",
      "A:330",
      "A:331",
      "A:332",
      "A:333",
      "A:334",
      "A:335",
      "A:336",
      "A:337",
      "A:338",
      "A:339",
      "A:34",
      "A:340",
      "A:341",
      "A:342",
      "A:343",
      "A:344",
      "A:345",
      "A:346",
      "A:347",
      "A:348",
      "A:349",
      "A:35",
      "A:350",
      "A:351",
      "A:352",
      "A:353",
      "A:354",
      "A:355",
      "A:356",
      "A:357",
      "A:358",
      "A:359",
      "A:36",
      "A:360",
      "A:361",
      "A:362",
      "A:363",
      "A:364",
      "A:365",
      "A:366",
      "A:367",
      "A:368",
      "A:369",
      "A:37",
      "A:370",
      "A:371",
      "A:372",
      "A:373",
      "A:374",
      "A:375",
      "A:376",
      "A:377",
      "A:378",
      "A:379",
      "A:38",
      "A:380",
      "A:381",
      "A:382",
      "A:383",
      "A:384",
      "A:385",
      "A:386",
      "A:387",
      "A:388",
      "A:389",
      "A:39",
      "A:390",
      "A:391",
      "A:392",
      "A:393",
      "A:394",
      "A:395",
      "A:396",
      "A:397",
      "A:398",
      "A:399",
      "A:40",
      "A:400",
      "A:401",
      "A:402",
      "A:403",
      "A:404",
      "A:405",
      "A:406",
      "A:41",
      "A:42",
      "A:43",
      "A:44",
      "A:45",
      "A:46",
      "A:47",
      "A:48",
      "A:49",
      "A:50",
      "A:51",
      "A:52",
      "A:53",
      "A:54",
      "A:55",
      "A:56",
      "A:57",
      "A:58",
      "A:59",
      "A:6",
      "A:60",
      "A:61",
      "A:62",
      "A:63",
      "A:64",
      "A:65",
      "A:66",
      "A:67",
      "A:68",
      "A:69",
      "A:7",
      "A:70",
      "A:71",
      "A:72",
      "A:73",
      "A:74",
      "A:75",
      "A:76",
      "A:77",
      "A:78",
      "A:79",
      "A:8",
      "A:80",
      "A:81",
      "A:82",
      "A:83",
      "A:84",
      "A:85",
      "A:86",
      "A:87",
      "A:88",
      "A:89",
      "A:9",
      "A:90",
      "A:91",
      "A:92",
      "A:93",
      "A:94",
      "A:95",
      "A:96",
      "A:97",
      "A:98",
      "A:99"
    ],
    "A:26": [
      "A:10",
      "A:100",
      "A:101",
      "A:102",
      "A:103",
      "A:104",
      "A:105",
      "A:106",
      "A:107",
      "A:108",
      "A:109",
      "A:11",
      "A:110",
      "A:111",
      "A:112",
      "A:113",
      "A:114",
      "A:115",
      "A:116",
      "A:117",
      "A:118",
      "A:119",
      "A:12",
      "A:120",
      "A:121",
      "A:122",
      "A:123",
      "A:124",
      "A:125",
      "A:126",
      "A:127",
      "A:128",
      "A:129",
      "A:13",
      "A:130",
      "A:131",
      "A:132",
      "A:133",
      "A:134",
      "A:135",
      "A:136",
      "A:137",
      "A:138",
      "A:139",
      "A:14",
      "A:140",
      "A:141",
      "A:142",
      "A:143",
      "A:144",
      "A:1449",
      "A:145",
      "A:146",
      "A:147",
      "A:148",
      "A:149",
      "A:15",
      "A:150",
      "A:1500",
      "A:151",
      "A:152",
      "A:153",
      "A:154",
      "A:155",
      "A:156",
      "A:157",
      "A:158",
      "A:159",
      "A:16",
      "A:160",
      "A:161",
      "A:162",
      "A:163",
      "A:164",
      "A:165",
      "A:166",
      "A:167",
      "A:168",
      "A:169",
      "A:17",
      "A:170",
      "A:171",
      "A:172",
      "A:173",
      "A:174",
      "A:175",
      "A:176",
      "A:177",
      "A:178",
      "A:179",
      "A:18",
      "A:180",
      "A:181",
      "A:182",
      "A:183",
      "A:184",
      "A:185",
      "A:186",
      "A:187",
      "A:188",
      "A:189",
      "A:19",
      "A:190",
      "A:191",
      "A:192",
      "A:193",
      "A:194",
      "A:195",
      "A:196",
      "A:197",
      "A:198",
      "A:199",
      "A:20",
      "A:200",
      "A:201",
      "A:202",
      "A:203",
      "A:204",
      "A:205",
      "A:206",
      "A:207",
      "A:208",
      "A:209",
      "A:21",
      "A:210",
      "A:211",
      "A:212",
      "A:213",
      "A:214",
      "A:215",
      "A:216",
      "A:217",
      "A:218",
      "A:219",
      "A:22",
      "A:220",
      "A:221",
      "A:222",
      "A:223",
      "A:224",
      "A:225",
      "A:226",
      "A:227",
      "A:228",
      "A:229",
      "A:23",
      "A:230",
      "A:231",
      "A:232",
      "A:233",
      "A:234",
      "A:235",
      "A:236",
      "A:237",
      "A:238",
      "A:239",
      "A:24",
      "A:240",
      "A:241",
      "A:242",
      "A:243",
      "A:244",
      "A:245",
      "A:246",
      "A:247",
      "A:248",
      "A:249",
      "A:25",
      "A:250",
      "A:251",
      "A:252",
      "A:253",
      "A:254",
      "A:255",
      "A:256",
      "A:257",
      "A:258",
      "A:259",
      "A:260",
      "A:261",
      "A:262",
      "A:263",
      "A:264",
      "A:265",
      "A:266",
      "A:267",
      "A:268",
      "A:269",
      "A:27",
      "A:270",
      "A:271",
      "A:272",
      "A:273",
      "A:274",
      "A:275",
      "A:276",
      "A:277",
      "A:278",
      "A:279",
      "A:28",
      "A:280",
      "A:281",
      "A:282",
      "A:283",
      "A:284",
      "A:285",
      "A:286",
      "A:287",
      "A:288",
      "A:289",
      "A:29",
      "A:290",
      "A:291",
      "A:292",
      "A:293",
      "A:294",
      "A:295",
      "A:296",
      "A:297",
      "A:298",
      "A:299",
      "A:30",
      "A:300",
      "A:301",
      "A:302",
      "A:303",
      "A:304",
      "A:305",
      "A:306",
      "A:307",
      "A:308",
      "A:309",
      "A:31",
      "A:310",
      "A:311",
      "A:312",
      "A:313",
      "A:314",
      "A:315",
      "A:316",
      "A:317",
      "A:318",
      "A:319",
      "A:32",
      "A:320",
      "A:321",
      "A:322",
      "A:323",
      "A:324",
      "A:325",
      "A:326",
      "A:327",
      "A:328",
      "A:329",
      "A:33",
      "A:330",
      "A:331",
      "A:332",
      "A:333",
      "A:334",
      "A:335",
      "A:336",
      "A:337",
      "A:338",
      "A:339",
      "A:34",
      "A:340",
      "A:341",
      "A:342",
      "A:343",
      "A:344",
      "A:345",
      "A:346",
      "A:347",
      "A:348",
      "A:349",
      "A:35",
      "A:350",
      "A:351",
      "A:352",
      "A:353",
      "A:354",
      "A:355",
      "A:356",
      "A:357",
      "A:358",
      "A:359",
      "A:36",
      "A:360",
      "A:361",
      "A:362",
      "A:363",
      "A:364",
      "A:365",
      "A:366",
      "A:367",
      "A:368",
      "A:369",
      "A:37",
      "A:370",
      "A:371",
      "A:372",
      "A:373",
      "A:374",
      "A:375",
      "A:376",
      "A:377",
      "A:378",
      "A:379",
      "A:38",
      "A:380",
      "A:381",
      "A:382",
      "A:383",
      "A:384",
      "A:385",
      "A:386",
      "A:387",
      "A:388",
      "A:389",
      "A:39",
      "A:390",
      "A:391",
      "A:392",
      "A:393",
      "A:394",
      "A:395",
      "A:396",
      "A:397",
      "A:398",
      "A:399",
      "A:40",
      "A:400",
      "A:401",
      "A:402",
      "A:403",
      "A:404",
      "A:405",
      "A:406",
      "A:41",
      "A:42",
      "A:43",
      "A:44",
      "A:45",
      "A:46",
      "A:47",
      "A:48",
      "A:49",
      "A:50",
      "A:51",
      "A:52",
      "A:53",
      "A:54",
      "A:55",
      "A:56",
      "A:57",
      "A:58",
      "A:59",
      "A:6",
      "A:60",
      "A:61",
      "A:62",
      "A:63",
      "A:64",
      "A:65",
      "A:66",
      "A:67",
      "A:68",
      "A:69",
      "A:7",
      "A:70",
      "A:71",
      "A:72",
      "A:73",
      "A:74",
      "A:75",
      "A:76",
      "A:77",
      "A:78",
      "A:79",
      "A:8",
      "A:80",
      "A:81",
      "A:82",
      "A:83",
      "A:84",
      "A:85",
      "A:86",
      "A:87",
      "A:88",
      "A:89",
      "A:9",
      "A:90",
      "A:91",
      "A:92",
      "A:93",
      "A:94",
      "A:95",
      "A:96",
      "A:97",
      "A:98",
      "A:99"
    ],
    "A:27": [
      "A:10",
      "A:100",
      "A:101",
      "A:102",
      "A:103",
      "A:104",
      "A:105",
      "A:106",
      "A:107",
      "A:108",
      "A:109",
      "A:11",
      "A:110",
      "A:111",
      "A:112",
      "A:113",
      "A:114",
      "A:115",
      "A:116",
      "A:117",
      "A:118",
      "A:119",
      "A:12",
      "A:120",
      "A:121",
      "A:122",
      "A:123",
      "A:124",
      "A:125",
      "A:126",
      "A:127",
      "A:128",
      "A:129",
      "A:13",
      "A:130",
      "A:131",
      "A:132",
      "A:133",
      "A:134",
      "A:135",
      "A:136",
      "A:137",
      "A:138",
      "A:139",
      "A:14",
      "A:140",
      "A:141",
      "A:142",
      "A:143",
      "A:144",
      "A:1449",
      "A:145",
      "A:146",
      "A:147",
      "A:148",
      "A:149",
      "A:15",
      "A:150",
      "A:1500",
      "A:151",
      "A:152",
      "A:153",
      "A:154",
      "A:155",
      "A:156",
      "A:157",
      "A:158",
      "A:159",
      "A:16",
      "A:160",
      "A:161",
      "A:162",
      "A:163",
      "A:164",
      "A:165",
      "A:166",
      "A:167",
      "A:168",
      "A:169",
      "A:17",
      "A:170",
      "A:171",
      "A:172",
      "A:173",
      "A:174",
      "A:175",
      "A:176",
      "A:177",
      "A:178",
      "A:179",
      "A:18",
      "A:180",
      "A:181",
      "A:182",
      "A:183",
      "A:184",
      "A:185",
      "A:186",
      "A:187",
      "A:188",
      "A:189",
      "A:19",
      "A:190",
      "A:191",
      "A:192",
      "A:193",
      "A:194",
      "A:195",
      "A:196",
      "A:197",
      "A:198",
      "A:199",
      "A:20",
      "A:200",
      "A:201",
      "A:202",
      "A:203",
      "A:204",
      "A:205",
      "A:206",
      "A:207",
      "A:208",
      "A:209",
      "A:21",
      "A:210",
      "A:211",
      "A:212",
      "A:213",
      "A:214",
      "A:215",
      "A:216",
      "A:217",
      "A:218",
      "A:219",
      "A:22",
      "A:220",
      "A:221",
      "A:222",
      "A:223",
      "A:224",
      "A:225",
      "A:226",
      "A:227",
      "A:228",
      "A:229",
      "A:23",
      "A:230",
      "A:231",
      "A:232",
      "A:233",
      "A:234",
      "A:235",
      "A:236",
      "A:237",
      "A:238",
      "A:239",
      "A:24",
      "A:240",
      "A:241",
      "A:242",
      "A:243",
      "A:244",
      "A:245",
      "A:246",
      "A:247",
      "A:248",
      "A:249",
      "A:25",
      "A:250",
      "A:251",
      "A:252",
      "A:253",
      "A:254",
      "A:255",
      "A:256",
      "A:257",
      "A:258",
      "A:259",
      "A:26",
      "A:260",
      "A:261",
      "A:262",
      "A:263",
      "A:264",
      "A:265",
      "A:266",
      "A:267",
      "A:268",
      "A:269",
      "A:270",
      "A:271",
      "A:272",
      "A:273",
      "A:274",
      "A:275",
      "A:276",
      "A:277",
      "A:278",
      "A:279",
      "A:28",
      "A:280",
      "A:281",
      "A:282",
      "A:283",
      "A:284",
      "A:285",
      "A:286",
      "A:287",
      "A:288",
      "A:289",
      "A:29",
      "A:290",
      "A:291",
      "A:292",
      "A:293",
      "A:294",
      "A:295",
      "A:296",
      "A:297",
      "A:298",
      "A:299",
      "A:30",
      "A:300",
      "A:301",
      "A:302",
      "A:303",
      "A:304",
      "A:305",
      "A:306",
      "A:307",
      "A:308",
      "A:309",
      "A:31",
      "A:310",
      "A:311",
      "A:312",
      "A:313",
      "A:314",
      "A:315",
      "A:316",
      "A:317",
      "A:318",
      "A:319",
      "A:32",
      "A:320",
      "A:321",
      "A:322",
      "A:323",
      "A:324",
      "A:325",
      "A:326",
      "A:327",
      "A:328",
      "A:329",
      "A:33",
      "A:330",
      "A:331",
      "A:332",
      "A:333",
      "A:334",
      "A:335",
      "A:336",
      "A:337",
      "A:338",
      "A:339",
      "A:34",
      "A:340",
      "A:341",
      "A:342",
      "A:343",
      "A:344",
      "A:345",
      "A:346",
      "A:347",
      "A:348",
      "A:349",
      "A:35",
      "A:350",
      "A:351",
      "A:352",
      "A:353",
      "A:354",
      "A:355",
      "A:356",
      "A:357",
      "A:358",
      "A:359",
      "A:36",
      "A:360",
      "A:361",
      "A:362",
      "A:363",
      "A:364",
      "A:365",
      "A:366",
      "A:367",
      "A:368",
      "A:369",
      "A:37",
      "A:370",
      "A:371",
      "A:372",
      "A:373",
      "A:374",
      "A:375",
      "A:376",
      "A:377",
      "A:378",
      "A:379",
      "A:38",
      "A:380",
      "A:381",
      "A:382",
      "A:383",
      "A:384",
      "A:385",
      "A:386",
      "A:387",
      "A:388",
      "A:389",
      "A:39",
      "A:390",
      "A:391",
      "A:392",
      "A:393",
      "A:394",
      "A:395",
      "A:396",
      "A:397",
      "A:398",
      "A:399",
      "A:40",
      "A:400",
      "A:401",
      "A:402",
      "A:403",
      "A:404",
      "A:405",
      "A:406",
      "A:41",
      "A:42",
      "A:43",
      "A:44",
      "A:45",
      "A:46",
      "A:47",
      "A:48",
      "A:49",
      "A:50",
      "A:51",
      "A:52",
      "A:53",
      "A:54",
      "A:55",
      "A:56",
      "A:57",
      "A:58",
      "A:59",
      "A:6",
      "A:60",
      "A:61",
      "A:62",
      "A:63",
      "A:64",
      "A:65",
      "A:66",
      "A:67",
      "A:68",
      "A:69",
      "A:7",
      "A:70",
      "A:71",
      "A:72",
      "A:73",
      "A:74",
      "A:75",
      "A:76",
      "A:77",
      "A:78",
      "A:79",
      "A:8",
      "A:80",
      "A:81",
      "A:82",
      "A:83",
      "A:84",
      "A:85",
      "A:86",
      "A:87",
      "A:88",
      "A:89",
      "A:9",
      "A:90",
      "A:91",
      "A:92",
      "A:93",
      "A:94",
      "A:95",
      "A:96",
      "A:97",
      "A:98",
      "A:99"
    ],
    "A:28": [
      "A:10",
      "A:100",
      "A:101",
      "A:102",
      "A:103",
      "A:104",
      "A:105",
      "A:106",
      "A:107",
      "A:108",
      "A:109",
      "A:11",
      "A:110",
      "A:111",
      "A:112",
      "A:113",
      "A:114",
      "A:115",
      "A:116",
      "A:117",
      "A:118",
      "A:119",
      "A:12",
      "A:120",
      "A:121",
      "A:122",
      "A:123",
      "A:124",
      "A:125",
      "A:126",
      "A:127",
      "A:128",
      "A:129",
      "A:13",
      "A:130",
      "A:131",
      "A:132",
      "A:133",
      "A:134",
      "A:135",
      "A:136",
      "A:137",
      "A:138",
      "A:139",
      "A:14",
      "A:140",
      "A:141",
      "A:142",
      "A:143",
      "A:144",
      "A:1449",
      "A:145",
      "A:146",
      "A:147",
      "A:148",
      "A:149",
      "A:15",
      "A:150",
      "A:1500",
      "A:151",
      "A:152",
      "A:153",
      "A:154",
      "A:155",
      "A:156",
      "A:157",
      "A:158",
      "A:159",
      "A:16",
      "A:160",
      "A:161",
      "A:162",
      "A:163",
      "A:164",
      "A:165",
      "A:166",
      "A:167",
      "A:168",
      "A:169",
      "A:17",
      "A:170",
      "A:171",
      "A:172",
      "A:173",
      "A:174",
      "A:175",
      "A:176",
      "A:177",
      "A:178",
      "A:179",
      "A:18",
      "A:180",
      "A:181",
      "A:182",
      "A:183",
      "A:184",
      "A:185",
      "A:186",
      "A:187",
      "A:188",
      "A:189",
      "A:19",
      "A:190",
      "A:191",
      "A:192",
      "A:193",
      "A:194",
      "A:195",
      "A:196",
      "A:197",
      "A:198",
      "A:199",
      "A:20",
      "A:200",
      "A:201",
      "A:202",
      "A:203",
      "A:204",
      "A:205",
      "A:206",
      "A:207",
      "A:208",
      "A:209",
      "A:21",
      "A:210",
      "A:211",
      "A:212",
      "A:213",
      "A:214",
      "A:215",
      "A:216",
      "A:217",
      "A:218",
      "A:219",
      "A:22",
      "A:220",
      "A:221",
      "A:222",
      "A:223",
      "A:224",
      "A:225",
      "A:226",
      "A:227",
      "A:228",
      "A:229",
      "A:23",
      "A:230",
      "A:231",
      "A:232",
      "A:233",
      "A:234",
      "A:235",
      "A:236",
      "A:237",
      "A:238",
      "A:239",
      "A:24",
      "A:240",
      "A:241",
      "A:242",
      "A:243",
      "A:244",
      "A:245",
      "A:246",
      "A:247",
      "A:248",
      "A:249",
      "A:25",
      "A:250",
      "A:251",
      "A:252",
      "A:253",
      "A:254",
      "A:255",
      "A:256",
      "A:257",
      "A:258",
      "A:259",
      "A:26",
      "A:260",
      "A:261",
      "A:262",
      "A:263",
      "A:264",
      "A:265",
      "A:266",
      "A:267",
      "A:268",
      "A:269",
      "A:27",
      "A:270",
      "A:271",
      "A:272",
      "A:273",
      "A:274",
      "A:275",
      "A:276",
      "A:277",
      "A:278",
      "A:279",
      "A:280",
      "A:281",
      "A:282",
      "A:283",
      "A:284",
      "A:285",
      "A:286",
      "A:287",
      "A:288",
      "A:289",
      "A:29",
      "A:290",
      "A:291",
      "A:292",
      "A:293",
      "A:294",
      "A:295",
      "A:296",
      "A:297",
      "A:298",
      "A:299",
      "A:30",
      "A:300",
      "A:301",
      "A:302",
      "A:303",
      "A:304",
      "A:305",
      "A:306",
      "A:307",
      "A:308",
      "A:309",
      "A:31",
      "A:310",
      "A:311",
      "A:312",
      "A:313",
      "A:314",
      "A:315",
      "A:316",
      "A:317",
      "A:318",
      "A:319",
      "A:32",
      "A:320",
      "A:321",
      "A:322",
      "A:323",
      "A:324",
      "A:325",
      "A:326",
      "A:327",
      "A:328",
      "A:329",
      "A:33",
      "A:330",
      "A:331",
      "A:332",
      "A:333",
      "A:334",
      "A:335",
      "A:336",
      "A:337",
      "A:338",
      "A:339",
      "A:34",
      "A:340",
      "A:341",
      "A:342",
      "A:343",
      "A:344",
      "A:345",
      "A:346",
      "A:347",
      "A:348",
      "A:349",
      "A:35",
      "A:350",
      "A:351",
      "A:352",
      "A:353",
      "A:354",
      "A:355",
      "A:356",
      "A:357",
      "A:358",
      "A:359",
      "A:36",
      "A:360",
      "A:361",
      "A:362",
      "A:363",
      "A:364",
      "A:365",
      "A:366",
      "A:367",
      "A:368",
      "A:369",
      "A:37",
      "A:370",
      "A:371",
      "A:372",
      "A:373",
      "A:374",
      "A:375",
      "A:376",
      "A:377",
      "A:378",
      "A:379",
      "A:38",
      "A:380",
      "A:381",
      "A:382",
      "A:383",
      "A:384",
      "A:385",
      "A:386",
      "A:387",
      "A:388",
      "A:389",
      "A:39",
      "A:390",
      "A:391",
      "A:392",
      "A:393",
      "A:394",
      "A:395",
      "A:396",
      "A:397",
      "A:398",
      "A:399",
      "A:40",
      "A:400",
      "A:401",
      "A:402",
      "A:403",
      "A:404",
      "A:405",
      "A:406",
      "A:41",
      "A:42",
      "A:43",
      "A:44",
      "A:45",
      "A:46",
      "A:47",
      "A:48",
      "A:49",
      "A:50",
      "A:51",
      "A:52",
      "A:53",
      "A:54",
      "A:55",
      "A:56",
      "A:57",
      "A:58",
      "A:59",
      "A:6",
      "A:60",
      "A:61",
      "A:62",
      "A:63",
      "A:64",
      "A:65",
      "A:66",
      "A:67",
      "A:68",
      "A:69",
      "A:7",
      "A:70",
      "A:71",
      "A:72",
      "A:73",
      "A:74",
      "A:75",
      "A:76",
      "A:77",
      "A:78",
      "A:79",
      "A:8",
      "A:80",
      "A:81",
      "A:82",
      "A:83",
      "A:84",
      "A:85",
      "A:86",
      "A:87",
      "A:88",
      "A:89",
      "A:9",
      "A:90",
      "A:91",
      "A:92",
      "A:93",
      "A:94",
      "A:95",
      "A:96",
      "A:97",
      "A:98",
      "A:99"
    ],
    "A:29": [
      "A:10",
      "A:100",
      "A:101",
      "A:102",
      "A:103",
      "A:104",
      "A:105",
      "A:106",
      "A:107",
      "A:108",
      "A:109",
      "A:11",
      "A:110",
      "A:111",
      "A:112",
      "A:113",
      "A:114",
      "A:115",
      "A:116",
      "A:117",
      "A:118",
      "A:119",
      "A:12",
      "A:120",
      "A:121",
      "A:122",
      "A:123",
      "A:124",
      "A:125",
      "A:126",
      "A:127",
      "A:128",
      "A:129",
      "A:13",
      "A:130",
      "A:131",
      "A:132",
      "A:133",
      "A:134",
      "A:135",
      "A:136",
      "A:137",
      "A:138",
      "A:139",
      "A:14",
      "A:140",
      "A:141",
      "A:142",
      "A:143",
      "A:144",
      "A:1449",
      "A:145",
      "A:146",
      "A:147",
      "A:148",
      "A:149",
      "A:15",
      "A:150",
      "A:1500",
      "A:151",
      "A:152",
      "A:153",
      "A:154",
      "A:155",
      "A:156",
      "A:157",
      "A:158",
      "A:159",
      "A:16",
      "A:160",
      "A:161",
      "A:162",
      "A:163",
      "A:164",
      "A:165",
      "A:166",
      "A:167",
      "A:168",
      "A:169",
      "A:17",
      "A:170",
      "A:171",
      "A:172",
      "A:173",
      "A:174",
      "A:175",
      "A:176",
      "A:177",
      "A:178",
      "A:179",
      "A:18",
      "A:180",
      "A:181",
      "A:182",
      "A:183",
      "A:184",
      "A:185",
      "A:186",
      "A:187",
      "A:188",
      "A:189",
      "A:19",
      "A:190",
      "A:191",
      "A:192",
      "A:193",
      "A:194",
      "A:195",
      "A:196",
      "A:197",
      "A:198",
      "A:199",
      "A:20",
      "A:200",
      "A:201",
      "A:202",
      "A:203",
      "A:204",
      "A:205",
      "A:206",
      "A:207",
      "A:208",
      "A:209",
      "A:21",
      "A:210",
      "A:211",
      "A:212",
      "A:213",
      "A:214",
      "A:215",
      "A:216",
      "A:217",
      "A:218",
      "A:219",
      "A:22",
      "A:220",
      "A:221",
      "A:222",
      "A:223",
      "A:224",
      "A:225",
      "A:226",
      "A:227",
      "A:228",
      "A:229",
      "A:23",
      "A:230",
      "A:231",
      "A:232",
      "A:233",
      "A:234",
      "A:235",
      "A:236",
      "A:237",
      "A:238",
      "A:239",
      "A:24",
      "A:240",
      "A:241",
      "A:242",
      "A:243",
      "A:244",
      "A:245",
      "A:246",
      "A:247",
      "A:248",
      "A:249",
      "A:25",
      "A:250",
      "A:251",
      "A:252",
      "A:253",
      "A:254",
      "A:255",
      "A:256",
      "A:257",
      "A:258",
      "A:259",
      "A:26",
      "A:260",
      "A:261",
      "A:262",
      "A:263",
      "A:264",
      "A:265",
      "A:266",
      "A:267",
      "A:268",
      "A:269",
      "A:27",
      "A:270",
      "A:271",
      "A:272",
      "A:273",
      "A:274",
      "A:275",
      "A:276",
      "A:277",
      "A:278",
      "A:279",
      "A:28",
      "A:280",
      "A:281",
      "A:282",
      "A:283",
      "A:284",
      "A:285",
      "A:286",
      "A:287",
      "A:288",
      "A:289",
      "A:290",
      "A:291",
      "A:292",
      "A:293",
      "A:294",
      "A:295",
      "A:296",
      "A:297",
      "A:298",
      "A:299",
      "A:30",
      "A:300",
      "A:301",
      "A:302",
      "A:303",
      "A:304",
      "A:305",
      "A:306",
      "A:307",
      "A:308",
      "A:309",
      "A:31",
      "A:310",
      "A:311",
      "A:312",
      "A:313",
      "A:314",
      "A:315",
      "A:316",
      "A:317",
      "A:318",
      "A:319",
      "A:32",
      "A:320",
      "A:321",
      "A:322",
      "A:323",
      "A:324",
      "A:325",
      "A:326",
      "A:327",
      "A:328",
      "A:329",
      "A:33",
      "A:330",
      "A:331",
      "A:332",
      "A:333",
      "A:334",
      "A:335",
      "A:336",
      "A:337",
      "A:338",
      "A:339",
      "A:34",
      "A:340",
      "A:341",
      "A:342",
      "A:343",
      "A:344",
      "A:345",
      "A:346",
      "A:347",
      "A:348",
      "A:349",
      "A:35",
      "A:350",
      "A:351",
      "A:352",
      "A:353",
      "A:354",
      "A:355",
      "A:356",
      "A:357",
      "A:358",
      "A:359",
      "A:36",
      "A:360",
      "A:361",
      "A:362",
      "A:363",
      "A:364",
      "A:365",
      "A:366",
      "A:367",
      "A:368",
      "A:369",
      "A:37",
      "A:370",
      "A:371",
      "A:372",
      "A:373",
      "A:374",
      "A:375",
      "A:376",
      "A:377",
      "A:378",
      "A:379",
      "A:38",
      "A:380",
      "A:381",
      "A:382",
      "A:383",
      "A:384",
      "A:385",
      "A:386",
      "A:387",
      "A:388",
      "A:389",
      "A:39",
      "A:390",
      "A:391",
      "A:392",
      "A:393",
      "A:394",
      "A:395",
      "A:396",
      "A:397",
      "A:398",
      "A:399",
      "A:40",
      "A:400",
      "A:401",
      "A:402",
      "A:403",
      "A:404",
      "A:405",
      "A:406",
      "A:41",
      "A:42",
      "A:43",
      "A:44",
      "A:45",
      "A:46",
      "A:47",
      "A:48",
      "A:49",
      "A:50",
      "A:51",
      "A:52",
      "A:53",
      "A:54",
      "A:55",
      "A:56",
      "A:57",
      "A:58",
      "A:59",
      "A:6",
      "A:60",
      "A:61",
      "A:62",
      "A:63",
      "A:64",
      "A:65",
      "A:66",
      "A:67",
      "A:68",
      "A:69",
      "A:7",
      "A:70",
      "A:71",
      "A:72",
      "A:73",
      "A:74",
      "A:75",
      "A:76",
      "A:77",
      "A:78",
      "A:79",
      "A:8",
      "A:80",
      "A:81",
      "A:82",
      "A:83",
      "A:84",
      "A:85",
      "A:86",
      "A:87",
      "A:88",
      "A:89",
      "A:9",
      "A:90",
      "A:91",
      "A:92",
      "A:93",
      "A:94",
      "A:95",
      "A:96",
      "A:97",
      "A:98",
      "A:99"
    ],
    "A:30": [
      "A:10",
      "A:100",
      "A:101",
      "A:102",
      "A:103",
      "A:104",
      "A:105",
      "A:106",
      "A:107",
      "A:108",
      "A:109",
      "A:11",
      "A:110",
      "A:111",
      "A:112",
      "A:113",
      "A:114",
      "A:115",
      "A:116",
      "A:117",
      "A:118",
      "A:119",
      "A:12",
      "A:120",
      "A:121",
      "A:122",
      "A:123",
      "A:124",
      "A:125",
      "A:126",
      "A:127",
      "A:128",
      "A:129",
      "A:13",
      "A:130",
      "A:131",
      "A:132",
      "A:133",
      "A:134",
      "A:135",
      "A:136",
      "A:137",
      "A:138",
      "A:139",
      "A:14",
      "A:140",
      "A:141",
      "A:142",
      "A:143",
      "A:144",
      "A:1449",
      "A:145",
      "A:146",
      "A:147",
      "A:148",
      "A:149",
      "A:15",
      "A:150",
      "A:1500",
      "A:151",
      "A:152",
      "A:153",
      "A:154",
      "A:155",
      "A:156",
      "A:157",
      "A:158",
      "A:159",
      "A:16",
      "A:160",
      "A:161",
      "A:162",
      "A:163",
      "A:164",
      "A:165",
      "A:166",
      "A:167",
      "A:168",
      "A:169",
      "A:17",
      "A:170",
      "A:171",
      "A:172",
      "A:173",
      "A:174",
      "A:175",
      "A:176",
      "A:177",
      "A:178",
      "A:179",
      "A:18",
      "A:180",
      "A:181",
      "A:182",
      "A:183",
      "A:184",
      "A:185",
      "A:186",
      "A:187",
      "A:188",
      "A:189",
      "A:19",
      "A:190",
      "A:191",
      "A:192",
      "A:193",
      "A:194",
      "A:195",
      "A:196",
      "A:197",
      "A:198",
      "A:199",
      "A:20",
      "A:200",
      "A:201",
      "A:202",
      "A:203",
      "A:204",
      "A:205",
      "A:206",
      "A:207",
      "A:208",
      "A:209",
      "A:21",
      "A:210",
      "A:211",
      "A:212",
      "A:213",
      "A:214",
      "A:215",
      "A:216",
      "A:217",
      "A:218",
      "A:219",
      "A:22",
      "A:220",
      "A:221",
      "A:222",
      "A:223",
      "A:224",
      "A:225",
      "A:226",
      "A:227",
      "A:228",
      "A:229",
      "A:23",
      "A:230",
      "A:231",
      "A:232",
      "A:233",
      "A:234",
      "A:235",
      "A:236",
      "A:237",
      "A:238",
      "A:239",
      "A:24",
      "A:240",
      "A:241",
      "A:242",
      "A:243",
      "A:244",
      "A:245",
      "A:246",
      "A:247",
      "A:248",
      "A:249",
      "A:25",
      "A:250",
      "A:251",
      "A:252",
      "A:253",
      "A:254",
      "A:255",
      "A:256",
      "A:257",
      "A:258",
      "A:259",
      "A:26",
      "A:260",
      "A:261",
      "A:262",
      "A:263",
      "A:264",
      "A:265",
      "A:266",
      "A:267",
      "A:268",
      "A:269",
      "A:27",
      "A:270",
      "A:271",
      "A:272",
      "A:273",
      "A:274",
      "A:275",
      "A:276",
      "A:277",
      "A:278",
      "A:279",
      "A:28",
      "A:280",
      "A:281",
      "A:282",
      "A:283",
      "A:284",
      "A:285",
      "A:286",
      "A:287",
      "A:288",
      "A:289",
      "A:29",
      "A:290",
      "A:291",
      "A:292",
      "A:293",
      "A:294",
      "A:295",
      "A:296",
      "A:297",
      "A:298",
      "A:299",
      "A:300",
      "A:301",
      "A:302",
      "A:303",
      "A:304",
      "A:305",
      "A:306",
      "A:307",
      "A:308",
      "A:309",
      "A:31",
      "A:310",
      "A:311",
      "A:312",
      "A:313",
      "A:314",
      "A:315",
      "A:316",
      "A:317",
      "A:318",
      "A:319",
      "A:32",
      "A:320",
      "A:321",
      "A:322",
      "A:323",
      "A:324",
      "A:325",
      "A:326",
      "A:327",
      "A:328",
      "A:329",
      "A:33",
      "A:330",
      "A:331",
      "A:332",
      "A:333",
      "A:334",
      "A:335",
      "A:336",
      "A:337",
      "A:338",
      "A:339",
      "A:34",
      "A:340",
      "A:341",
      "A:342",
      "A:343",
      "A:344",
      "A:345",
      "A:346",
      "A:347",
      "A:348",
      "A:349",
      "A:35",
      "A:350",
      "A:351",
      "A:352",
      "A:353",
      "A:354",
      "A:355",
      "A:356",
      "A:357",
      "A:358",
      "A:359",
      "A:36",
      "A:360",
      "A:361",
      "A:362",
      "A:363",
      "A:364",
      "A:365",
      "A:366",
      "A:367",
      "A:368",
      "A:369",
      "A:37",
      "A:370",
      "A:371",
      "A:372",
      "A:373",
      "A:374",
      "A:375",
      "A:376",
      "A:377",
      "A:378",
      "A:379",
      "A:38",
      "A:380",
      "A:381",
      "A:382",
      "A:383",
      "A:384",
      "A:385",
      "A:386",
      "A:387",
      "A:388",
      "A:389",
      "A:39",
      "A:390",
      "A:391",
      "A:392",
      "A:393",
      "A:394",
      "A:395",
      "A:396",
      "A:397",
      "A:398",
      "A:399",
      "A:40",
      "A:400",
      "A:401",
      "A:402",
      "A:403",
      "A:404",
      "A:405",
      "A:406",
      "A:41",
      "A:42",
      "A:43",
      "A:44",
      "A:45",
      "A:46",
      "A:47",
      "A:48",
      "A:49",
      "A:50",
      "A:51",
      "A:52",
      "A:53",
      "A:54",
      "A:55",
      "A:56",
      "A:57",
      "A:58",
      "A:59",
      "A:6",
      "A:60",
      "A:61",
      "A:62",
      "A:63",
      "A:64",
      "A:65",
      "A:66",
      "A:67",
      "A:68",
      "A:69",
      "A:7",
      "A:70",
      "A:71",
      "A:72",
      "A:73",
      "A:74",
      "A:75",
      "A:76",
      "A:77",
      "A:78",
      "A:79",
      "A:8",
      "A:80",
      "A:81",
      "A:82",
      "A:83",
      "A:84",
      "A:85",
      "A:86",
      "A:87",
      "A:88",
      "A:89",
      "A:9",
      "A:90",
      "A:91",
      "A:92",
      "A:93",
      "A:94",
      "A:95",
      "A:96",
      "A:97",
      "A:98",
      "A:99"
    ],
    "A:31": [
      "A:10",
      "A:100",
      "A:101",
      "A:102",
      "A:103",
      "A:104",
      "A:105",
      "A:106",
      "A:107",
      "A:108",
      "A:109",
      "A:11",
      "A:110",
      "A:111",
      "A:112",
      "A:113",
      "A:114",
      "A:115",
      "A:116",
      "A:117",
      "A:118",
      "A:119",
      "A:12",
      "A:120",
      "A:121",
      "A:122",
      "A:123",
      "A:124",
      "A:125",
      "A:126",
      "A:127",
      "A:128",
      "A:129",
      "A:13",
      "A:130",
      "A:131",
      "A:132",
      "A:133",
      "A:134",
      "A:135",
      "A:136",
      "A:137",
      "A:138",
      "A:139",
      "A:14",
      "A:140",
      "A:141",
      "A:142",
      "A:143",
      "A:144",
      "A:1449",
      "A:145",
      "A:146",
      "A:147",
      "A:148",
      "A:149",
      "A:15",
      "A:150",
      "A:1500",
      "A:151",
      "A:152",
      "A:153",
      "A:154",
      "A:155",
      "A:156",
      "A:157",
      "A:158",
      "A:159",
      "A:16",
      "A:160",
      "A:161",
      "A:162",
      "A:163",
      "A:164",
      "A:165",
      "A:166",
      "A:167",
      "A:168",
      "A:169",
      "A:17",
      "A:170",
      "A:171",
      "A:172",
      "A:173",
      "A:174",
      "A:175",
      "A:176",
      "A:177",
      "A:178",
      "A:179",
      "A:18",
      "A:180",
      "A:181",
      "A:182",
      "A:183",
      "A:184",
      "A:185",
      "A:186",
      "A:187",
      "A:188",
      "A:189",
      "A:19",
      "A:190",
      "A:191",
      "A:192",
      "A:193",
      "A:194",
      "A:195",
      "A:196",
      "A:197",
      "A:198",
      "A:199",
      "A:20",
      "A:200",
      "A:201",
      "A:202",
      "A:203",
      "A:204",
      "A:205",
      "A:206",
      "A:207",
      "A:208",
      "A:209",
      "A:21",
      "A:210",
      "A:211",
      "A:212",
      "A:213",
      "A:214",
      "A:215",
      "A:216",
      "A:217",
      "A:218",
      "A:219",
      "A:22",
      "A:220",
      "A:221",
      "A:222",
      "A:223",
      "A:224",
      "A:225",
      "A:226",
      "A:227",
      "A:228",
      "A:229",
      "A:23",
      "A:230",
      "A:231",
      "A:232",
      "A:233",
      "A:234",
      "A:235",
      "A:236",
      "A:237",
      "A:238",
      "A:239",
      "A:24",
      "A:240",
      "A:241",
      "A:242",
      "A:243",
      "A:244",
      "A:245",
      "A:246",
      "A:247",
      "A:248",
      "A:249",
      "A:25",
      "A:250",
      "A:251",
      "A:252",
      "A:253",
      "A:254",
      "A:255",
      "A:256",
      "A:257",
      "A:258",
      "A:259",
      "A:26",
      "A:260",
      "A:261",
      "A:262",
      "A:263",
      "A:264",
      "A:265",
      "A:266",
      "A:267",
      "A:268",
      "A:269",
      "A:27",
      "A:270",
      "A:271",
      "A:272",
      "A:273",
      "A:274",
      "A:275",
      "A:276",
      "A:277",
      "A:278",
      "A:279",
      "A:28",
      "A:280",
      "A:281",
      "A:282",
      "A:283",
      "A:284",
      "A:285",
      "A:286",
      "A:287",
      "A:288",
      "A:289",
      "A:29",
      "A:290",
      "A:291",
      "A:292",
      "A:293",
      "A:294",
      "A:295",
      "A:296",
      "A:297",
      "A:298",
      "A:299",
      "A:30",
      "A:300",
      "A:301",
      "A:302",
      "A:303",
      "A:304",
      "A:305",
      "A:306",
      "A:307",
      "A:308",
      "A:309",
      "A:310",
      "A:311",
      "A:312",
      "A:313",
      "A:314",
      "A:315",
      "A:316",
      "A:317",
      "A:318",
      "A:319",
      "A:32",
      "A:320",
      "A:321",
      "A:322",
      "A:323",
      "A:324",
      "A:325",
      "A:326",
      "A:327",
      "A:328",
      "A:329",
      "A:33",
      "A:330",
      "A:331",
      "A:332",
      "A:333",
      "A:334",
      "A:335",
      "A:336",
      "A:337",
      "A:338",
      "A:339",
      "A:34",
      "A:340",
      "A:341",
      "A:342",
      "A:343",
      "A:344",
      "A:345",
      "A:346",
      "A:347",
      "A:348",
      "A:349",
      "A:35",
      "A:350",
      "A:351",
      "A:352",
      "A:353",
      "A:354",
      "A:355",
      "A:356",
      "A:357",
      "A:358",
      "A:359",
      "A:36",
      "A:360",
      "A:361",
      "A:362",
      "A:363",
      "A:364",
      "A:365",
      "A:366",
      "A:367",
      "A:368",
      "A:369",
      "A:37",
      "A:370",
      "A:371",
      "A:372",
      "A:373",
      "A:374",
      "A:375",
      "A:376",
      "A:377",
      "A:378",
      "A:379",
      "A:38",
      "A:380",
      "A:381",
      "A:382",
      "A:383",
      "A:384",
      "A:385",
      "A:386",
      "A:387",
      "A:388",
      "A:389",
      "A:39",
      "A:390",
      "A:391",
      "A:392",
      "A:393",
      "A:394",
      "A:395",
      "A:396",
      "A:397",
      "A:398",
      "A:399",
      "A:40",
      "A:400",
      "A:401",
      "A:402",
      "A:403",
      "A:404",
      "A:405",
      "A:406",
      "A:41",
      "A:42",
      "A:43",
      "A:44",
      "A:45",
      "A:46",
      "A:47",
      "A:48",
      "A:49",
      "A:50",
      "A:51",
      "A:52",
      "A:53",
      "A:54",
      "A:55",
      "A:56",
      "A:57",
      "A:58",
      "A:59",
      "A:6",
      "A:60",
      "A:61",
      "A:62",
      "A:63",
      "A:64",
      "A:65",
      "A:66",
      "A:67",
      "A:68",
      "A:69",
      "A:7",
      "A:70",
      "A:71",
      "A:72",
      "A:73",
      "A:74",
      "A:75",
      "A:76",
      "A:77",
      "A:78",
      "A:79",
      "A:8",
      "A:80",
      "A:81",
      "A:82",
      "A:83",
      "A:84",
      "A:85",
      "A:86",
      "A:87",
      "A:88",
      "A:89",
      "A:9",
      "A:90",
      "A:91",
      "A:92",
      "A:93",
      "A:94",
      "A:95",
      "A:96",
      "A:97",
      "A:98",
      "A:99"
    ],
    "A:32": [
      "A:10",
      "A:100",
      "A:101",
      "A:102",
      "A:103",
      "A:104",
      "A:105",
      "A:106",
      "A:107",
      "A:108",
      "A:109",
      "A:11",
      "A:110",
      "A:111",
      "A:112",
      "A:113",
      "A:114",
      "A:115",
      "A:116",
      "A:117",
      "A:118",
      "A:119",
      "A:12",
      "A:120",
      "A:121",
      "A:122",
      "A:123",
      "A:124",
      "A:125",
      "A:126",
      "A:127",
      "A:128",
      "A:129",
      "A:13",
      "A:130",
      "A:131",
      "A:132",
      "A:133",
      "A:134",
      "A:135",
      "A:136",
      "A:137",
      "A:138",
      "A:139",
      "A:14",
      "A:140",
      "A:141",
      "A:142",
      "A:143",
      "A:144",
      "A:1449",
      "A:145",
      "A:146",
      "A:147",
      "A:148",
      "A:149",
      "A:15",
      "A:150",
      "A:1500",
      "A:151",
      "A:152",
      "A:153",
      "A:154",
      "A:155",
      "A:156",
      "A:157",
      "A:158",
      "A:159",
      "A:16",
      "A:160",
      "A:161",
      "A:162",
      "A:163",
      "A:164",
      "A:165",
      "A:166",
      "A:167",
      "A:168",
      "A:169",
      "A:17",
      "A:170",
      "A:171",
      "A:172",
      "A:173",
      "A:174",
      "A:175",
      "A:176",
      "A:177",
      "A:178",
      "A:179",
      "A:18",
      "A:180",
      "A:181",
      "A:182",
      "A:183",
      "A:184",
      "A:185",
      "A:186",
      "A:187",
      "A:188",
      "A:189",
      "A:19",
      "A:190",
      "A:191",
      "A:192",
      "A:193",
      "A:194",
      "A:195",
      "A:196",
      "A:197",
      "A:198",
      "A:199",
      "A:20",
      "A:200",
      "A:201",
      "A:202",
      "A:203",
      "A:204",
      "A:205",
      "A:206",
      "A:207",
      "A:208",
      "A:209",
      "A:21",
      "A:210",
      "A:211",
      "A:212",
      "A:213",
      "A:214",
      "A:215",
      "A:216",
      "A:217",
      "A:218",
      "A:219",
      "A:22",
      "A:220",
      "A:221",
      "A:222",
      "A:223",
      "A:224",
      "A:225",
      "A:226",
      "A:227",
      "A:228",
      "A:229",
      "A:23",
      "A:230",
      "A:231",
      "A:232",
      "A:233",
      "A:234",
      "A:235",
      "A:236",
      "A:237",
      "A:238",
      "A:239",
      "A:24",
      "A:240",
      "A:241",
      "A:242",
      "A:243",
      "A:244",
      "A:245",
      "A:246",
      "A:247",
      "A:248",
      "A:249",
      "A:25",
      "A:250",
      "A:251",
      "A:252",
      "A:253",
      "A:254",
      "A:255",
      "A:256",
      "A:257",
      "A:258",
      "A:259",
      "A:26",
      "A:260",
      "A:261",
      "A:262",
      "A:263",
      "A:264",
      "A:265",
      "A:266",
      "A:267",
      "A:268",
      "A:269",
      "A:27",
      "A:270",
      "A:271",
      "A:272",
      "A:273",
      "A:274",
      "A:275",
      "A:276",
      "A:277",
      "A:278",
      "A:279",
      "A:28",
      "A:280",
      "A:281",
      "A:282",
      "A:283",
      "A:284",
      "A:285",
      "A:286",
      "A:287",
      "A:288",
      "A:289",
      "A:29",
      "A:290",
      "A:291",
      "A:292",
      "A:293",
      "A:294",
      "A:295",
      "A:296",
      "A:297",
      "A:298",
      "A:299",
      "A:30",
      "A:300",
      "A:301",
      "A:302",
      "A:303",
      "A:304",
      "A:305",
      "A:306",
      "A:307",
      "A:308",
      "A:309",
      "A:31",
      "A:310",
      "A:311",
      "A:312",
      "A:313",
      "A:314",
      "A:315",
      "A:316",
      "A:317",
      "A:318",
      "A:319",
      "A:320",
      "A:321",
      "A:322",
      "A:323",
      "A:324",
      "A:325",
      "A:326",
      "A:327",
      "A:328",
      "A:329",
      "A:33",
      "A:330",
      "A:331",
      "A:332",
      "A:333",
      "A:334",
      "A:335",
      "A:336",
      "A:337",
      "A:338",
      "A:339",
      "A:34",
      "A:340",
      "A:341",
      "A:342",
      "A:343",
      "A:344",
      "A:345",
      "A:346",
      "A:347",
      "A:348",
      "A:349",
      "A:35",
      "A:350",
      "A:351",
      "A:352",
      "A:353",
      "A:354",
      "A:355",
      "A:356",
      "A:357",
      "A:358",
      "A:359",
      "A:36",
      "A:360",
      "A:361",
      "A:362",
      "A:363",
      "A:364",
      "A:365",
      "A:366",
      "A:367",
      "A:368",
      "A:369",
      "A:37",
      "A:370",
      "A:371",
      "A:372",
      "A:373",
      "A:374",
      "A:375",
      "A:376",
      "A:377",
      "A:378",
      "A:379",
      "A:38",
      "A:380",
      "A:381",
      "A:382",
      "A:383",
      "A:384",
      "A:385",
      "A:386",
      "A:387",
      "A:388",
      "A:389",
      "A:39",
      "A:390",
      "A:391",
      "A:392",
      "A:393",
      "A:394",
      "A:395",
      "A:396",
      "A:397",
      "A:398",
      "A:399",
      "A:40",
      "A:400",
      "A:401",
      "A:402",
      "A:403",
      "A:404",
      "A:405",
      "A:406",
      "A:41",
      "A:42",
      "A:43",
      "A:44",
      "A:45",
      "A:46",
      "A:47",
      "A:48",
      "A:49",
      "A:50",
      "A:51",
      "A:52",
      "A:53",
      "A:54",
      "A:55",
      "A:56",
      "A:57",
      "A:58",
      "A:59",
      "A:6",
      "A:60",
      "A:61",
      "A:62",
      "A:63",
      "A:64",
      "A:65",
      "A:66",
      "A:67",
      "A:68",
      "A:69",
      "A:7",
      "A:70",
      "A:71",
      "A:72",
      "A:73",
      "A:74",
      "A:75",
      "A:76",
      "A:77",
      "A:78",
      "A:79",
      "A:8",
      "A:80",
      "A:81",
      "A:82",
      "A:83",
      "A:84",
      "A:85",
      "A:86",
      "A:87",
      "A:88",
      "A:89",
      "A:9",
      "A:90",
      "A:91",
      "A:92",
      "A:93",
      "A:94",
      "A:95",
      "A:96",
      "A:97",
      "A:98",
      "A:99"
    ],
    "A:33": [
      "A:10",
      "A:100",
      "A:101",
      "A:102",
      "A:103",
      "A:104",
      "A:105",
      "A:106",
      "A:107",
      "A:108",
      "A:109",
      "A:11",
      "A:110",
      "A:111",
      "A:112",
      "A:113",
      "A:114",
      "A:115",
      "A:116",
      "A:117",
      "A:118",
      "A:119",
      "A:12",
      "A:120",
      "A:121",
      "A:122",
      "A:123",
      "A:124",
      "A:125",
      "A:126",
      "A:127",
      "A:128",
      "A:129",
      "A:13",
      "A:130",
      "A:131",
      "A:132",
      "A:133",
      "A:134",
      "A:135",
      "A:136",
      "A:137",
      "A:138",
      "A:139",
      "A:14",
      "A:140",
      "A:141",
      "A:142",
      "A:143",
      "A:144",
      "A:1449",
      "A:145",
      "A:146",
      "A:147",
      "A:148",
      "A:149",
      "A:15",
      "A:150",
      "A:1500",
      "A:151",
      "A:152",
      "A:153",
      "A:154",
      "A:155",
      "A:156",
      "A:157",
      "A:158",
      "A:159",
      "A:16",
      "A:160",
      "A:161",
      "A:162",
      "A:163",
      "A:164",
      "A:165",
      "A:166",
      "A:167",
      "A:168",
      "A:169",
      "A:17",
      "A:170",
      "A:171",
      "A:172",
      "A:173",
      "A:174",
      "A:175",
      "A:176",
      "A:177",
      "A:178",
      "A:179",
      "A:18",
      "A:180",
      "A:181",
      "A:182",
      "A:183",
      "A:184",
      "A:185",
      "A:186",
      "A:187",
      "A:188",
      "A:189",
      "A:19",
      "A:190",
      "A:191",
      "A:192",
      "A:193",
      "A:194",
      "A:195",
      "A:196",
      "A:197",
      "A:198",
      "A:199",
      "A:20",
      "A:200",
      "A:201",
      "A:202",
      "A:203",
      "A:204",
      "A:205",
      "A:206",
      "A:207",
      "A:208",
      "A:209",
      "A:21",
      "A:210",
      "A:211",
      "A:212",
      "A:213",
      "A:214",
      "A:215",
      "A:216",
      "A:217",
      "A:218",
      "A:219",
      "A:22",
      "A:220",
      "A:221",
      "A:222",
      "A:223",
      "A:224",
      "A:225",
      "A:226",
      "A:227",
      "A:228",
      "A:229",
      "A:23",
      "A:230",
      "A:231",
      "A:232",
      "A:233",
      "A:234",
      "A:235",
      "A:236",
      "A:237",
      "A:238",
      "A:239",
      "A:24",
      "A:240",
      "A:241",
      "A:242",
      "A:243",
      "A:244",
      "A:245",
      "A:246",
      "A:247",
      "A:248",
      "A:249",
      "A:25",
      "A:250",
      "A:251",
      "A:252",
      "A:253",
      "A:254",
      "A:255",
      "A:256",
      "A:257",
      "A:258",
      "A:259",
      "A:26",
      "A:260",
      "A:261",
      "A:262",
      "A:263",
      "A:264",
      "A:265",
      "A:266",
      "A:267",
      "A:268",
      "A:269",
      "A:27",
      "A:270",
      "A:271",
      "A:272",
      "A:273",
      "A:274",
      "A:275",
      "A:276",
      "A:277",
      "A:278",
      "A:279",
      "A:28",
      "A:280",
      "A:281",
      "A:282",
      "A:283",
      "A:284",
      "A:285",
      "A:286",
      "A:287",
      "A:288",
      "A:289",
      "A:29",
      "A:290",
      "A:291",
      "A:292",
      "A:293",
      "A:294",
      "A:295",
      "A:296",
      "A:297",
      "A:298",
      "A:299",
      "A:30",
      "A:300",
      "A:301",
      "A:302",
      "A:303",
      "A:304",
      "A:305",
      "A:306",
      "A:307",
      "A:308",
      "A:309",
      "A:31",
      "A:310",
      "A:311",
      "A:312",
      "A:313",
      "A:314",
      "A:315",
      "A:316",
      "A:317",
      "A:318",
      "A:319",
      "A:32",
      "A:320",
      "A:321",
      "A:322",
      "A:323",
      "A:324",
      "A:325",
      "A:326",
      "A:327",
      "A:328",
      "A:329",
      "A:330",
      "A:331",
      "A:332",
      "A:333",
      "A:334",
      "A:335",
      "A:336",
      "A:337",
      "A:338",
      "A:339",
      "A:34",
      "A:340",
      "A:341",
      "A:342",
      "A:343",
      "A:344",
      "A:345",
      "A:346",
      "A:347",
      "A:348",
      "A:349",
      "A:35",
      "A:350",
      "A:351",
      "A:352",
      "A:353",
      "A:354",
      "A:355",
      "A:356",
      "A:357",
      "A:358",
      "A:359",
      "A:36",
      "A:360",
      "A:361",
      "A:362",
      "A:363",
      "A:364",
      "A:365",
      "A:366",
      "A:367",
      "A:368",
      "A:369",
      "A:37",
      "A:370",
      "A:371",
      "A:372",
      "A:373",
      "A:374",
      "A:375",
      "A:376",
      "A:377",
      "A:378",
      "A:379",
      "A:38",
      "A:380",
      "A:381",
      "A:382",
      "A:383",
      "A:384",
      "A:385",
      "A:386",
      "A:387",
      "A:388",
      "A:389",
      "A:39",
      "A:390",
      "A:391",
      "A:392",
      "A:393",
      "A:394",
      "A:395",
      "A:396",
      "A:397",
      "A:398",
      "A:399",
      "A:40",
      "A:400",
      "A:401",
      "A:402",
      "A:403",
      "A:404",
      "A:405",
      "A:406",
      "A:41",
      "A:42",
      "A:43",
      "A:44",
      "A:45",
      "A:46",
      "A:47",
      "A:48",
      "A:49",
      "A:50",
      "A:51",
      "A:52",
      "A:53",
      "A:54",
      "A:55",
      "A:56",
      "A:57",
      "A:58",
      "A:59",
      "A:6",
      "A:60",
      "A:61",
      "A:62",
      "A:63",
      "A:64",
      "A:65",
      "A:66",
      "A:67",
      "A:68",
      "A:69",
      "A:7",
      "A:70",
      "A:71",
      "A:72",
      "A:73",
      "A:74",
      "A:75",
      "A:76",
      "A:77",
      "A:78",
      "A:79",
      "A:8",
      "A:80",
      "A:81",
      "A:82",
      "A:83",
      "A:84",
      "A:85",
      "A:86",
      "A:87",
      "A:88",
      "A:89",
      "A:9",
      "A:90",
      "A:91",
      "A:92",
      "A:93",
      "A:94",
      "A:95",
      "A:96",
      "A:97",
      "A:98",
      "A:99"
    ],
    "A:34": [
      "A:10",
      "A:100",
      "A:101",
      "A:102",
      "A:103",
      "A:104",
      "A:105",
      "A:106",
      "A:107",
      "A:108",
      "A:109",
      "A:11",
      "A:110",
      "A:111",
      "A:112",
      "A:113",
      "A:114",
      "A:115",
      "A:116",
      "A:117",
      "A:118",
      "A:119",
      "A:12",
      "A:120",
      "A:121",
      "A:122",
      "A:123",
      "A:124",
      "A:125",
      "A:126",
      "A:127",
      "A:128",
      "A:129",
      "A:13",
      "A:130",
      "A:131",
      "A:132",
      "A:133",
      "A:134",
      "A:135",
      "A:136",
      "A:137",
      "A:138",
      "A:139",
      "A:14",
      "A:140",
      "A:141",
      "A:142",
      "A:143",
      "A:144",
      "A:1449",
      "A:145",
      "A:146",
      "A:147",
      "A:148",
      "A:149",
      "A:15",
      "A:150",
      "A:1500",
      "A:151",
      "A:152",
      "A:153",
      "A:154",
      "A:155",
      "A:156",
      "A:157",
      "A:158",
      "A:159",
      "A:16",
      "A:160",
      "A:161",
      "A:162",
      "A:163",
      "A:164",
      "A:165",
      "A:166",
      "A:167",
      "A:168",
      "A:169",
      "A:17",
      "A:170",
      "A:171",
      "A:172",
      "A:173",
      "A:174",
      "A:175",
      "A:176",
      "A:177",
      "A:178",
      "A:179",
      "A:18",
      "A:180",
      "A:181",
      "A:182",
      "A:183",
      "A:184",
      "A:185",
      "A:186",
      "A:187",
      "A:188",
      "A:189",
      "A:19",
      "A:190",
      "A:191",
      "A:192",
      "A:193",
      "A:194",
      "A:195",
      "A:196",
      "A:197",
      "A:198",
      "A:199",
      "A:20",
      "A:200",
      "A:201",
      "A:202",
      "A:203",
      "A:204",
      "A:205",
      "A:206",
      "A:207",
      "A:208",
      "A:209",
      "A:21",
      "A:210",
      "A:211",
      "A:212",
      "A:213",
      "A:214",
      "A:215",
      "A:216",
      "A:217",
      "A:218",
      "A:219",
      "A:22",
      "A:220",
      "A:221",
      "A:222",
      "A:223",
      "A:224",
      "A:225",
      "A:226",
      "A:227",
      "A:228",
      "A:229",
      "A:23",
      "A:230",
      "A:231",
      "A:232",
      "A:233",
      "A:234",
      "A:235",
      "A:236",
      "A:237",
      "A:238",
      "A:239",
      "A:24",
      "A:240",
      "A:241",
      "A:242",
      "A:243",
      "A:244",
      "A:245",
      "A:246",
      "A:247",
      "A:248",
      "A:249",
      "A:25",
      "A:250",
      "A:251",
      "A:252",
      "A:253",
      "A:254",
      "A:255",
      "A:256",
      "A:257",
      "A:258",
      "A:259",
      "A:26",
      "A:260",
      "A:261",
      "A:262",
      "A:263",
      "A:264",
      "A:265",
      "A:266",
      "A:267",
      "A:268",
      "A:269",
      "A:27",
      "A:270",
      "A:271",
      "A:272",
      "A:273",
      "A:274",
      "A:275",
      "A:276",
      "A:277",
      "A:278",
      "A:279",
      "A:28",
      "A:280",
      "A:281",
      "A:282",
      "A:283",
      "A:284",
      "A:285",
      "A:286",
      "A:287",
      "A:288",
      "A:289",
      "A:29",
      "A:290",
      "A:291",
      "A:292",
      "A:293",
      "A:294",
      "A:295",
      "A:296",
      "A:297",
      "A:298",
      "A:299",
      "A:30",
      "A:300",
      "A:301",
      "A:302",
      "A:303",
      "A:304",
      "A:305",
      "A:306",
      "A:307",
      "A:308",
      "A:309",
      "A:31",
      "A:310",
      "A:311",
      "A:312",
      "A:313",
      "A:314",
      "A:315",
      "A:316",
      "A:317",
      "A:318",
      "A:319",
      "A:32",
      "A:320",
      "A:321",
      "A:322",
      "A:323",
      "A:324",
      "A:325",
      "A:326",
      "A:327",
      "A:328",
      "A:329",
      "A:33",
      "A:330",
      "A:331",
      "A:332",
      "A:333",
      "A:334",
      "A:335",
      "A:336",
      "A:337",
      "A:338",
      "A:339",
      "A:340",
      "A:341",
      "A:342",
      "A:343",
      "A:344",
      "A:345",
      "A:346",
      "A:347",
      "A:348",
      "A:349",
      "A:35",
      "A:350",
      "A:351",
      "A:352",
      "A:353",
      "A:354",
      "A:355",
      "A:356",
      "A:357",
      "A:358",
      "A:359",
      "A:36",
      "A:360",
      "A:361",
      "A:362",
      "A:363",
      "A:364",
      "A:365",
      "A:366",
      "A:367",
      "A:368",
      "A:369",
      "A:37",
      "A:370",
      "A:371",
      "A:372",
      "A:373",
      "A:374",
      "A:375",
      "A:376",
      "A:377",
      "A:378",
      "A:379",
      "A:38",
      "A:380",
      "A:381",
      "A:382",
      "A:383",
      "A:384",
      "A:385",
      "A:386",
      "A:387",
      "A:388",
      "A:389",
      "A:39",
      "A:390",
      "A:391",
      "A:392",
      "A:393",
      "A:394",
      "A:395",
      "A:396",
      "A:397",
      "A:398",
      "A:399",
      "A:40",
      "A:400",
      "A:401",
      "A:402",
      "A:403",
      "A:404",
      "A:405",
      "A:406",
      "A:41",
      "A:42",
      "A:43",
      "A:44",
      "A:45",
      "A:46",
      "A:47",
      "A:48",
      "A:49",
      "A:50",
      "A:51",
      "A:52",
      "A:53",
      "A:54",
      "A:55",
      "A:56",
      "A:57",
      "A:58",
      "A:59",
      "A:6",
      "A:60",
      "A:61",
      "A:62",
      "A:63",
      "A:64",
      "A:65",
      "A:66",
      "A:67",
      "A:68",
      "A:69",
      "A:7",
      "A:70",
      "A:71",
      "A:72",
      "A:73",
      "A:74",
      "A:75",
      "A:76",
      "A:77",
      "A:78",
      "A:79",
      "A:8",
      "A:80",
      "A:81",
      "A:82",
      "A:83",
      "A:84",
      "A:85",
      "A:86",
      "A:87",
      "A:88",
      "A:89",
      "A:9",
      "A:90",
      "A:91",
      "A:92",
      "A:93",
      "A:94",
      "A:95",
      "A:96",
      "A:97",
      "A:98",
      "A:99"
    ],
    "A:35": [
      "A:10",
      "A:100",
      "A:101",
      "A:102",
      "A:103",
      "A:104",
      "A:105",
      "A:106",
      "A:107",
      "A:108",
      "A:109",
      "A:11",
      "A:110",
      "A:111",
      "A:112",
      "A:113",
      "A:114",
      "A:115",
      "A:116",
      "A:117",
      "A:118",
      "A:119",
      "A:12",
      "A:120",
      "A:121",
      "A:122",
      "A:123",
      "A:124",
      "A:125",
      "A:126",
      "A:127",
      "A:128",
      "A:129",
      "A:13",
      "A:130",
      "A:131",
      "A:132",
      "A:133",
      "A:134",
      "A:135",
      "A:136",
      "A:137",
      "A:138",
      "A:139",
      "A:14",
      "A:140",
      "A:141",
      "A:142",
      "A:143",
      "A:144",
      "A:1449",
      "A:145",
      "A:146",
      "A:147",
      "A:148",
      "A:149",
      "A:15",
      "A:150",
      "A:1500",
      "A:151",
      "A:152",
      "A:153",
      "A:154",
      "A:155",
      "A:156",
      "A:157",
      "A:158",
      "A:159",
      "A:16",
      "A:160",
      "A:161",
      "A:162",
      "A:163",
      "A:164",
      "A:165",
      "A:166",
      "A:167",
      "A:168",
      "A:169",
      "A:17",
      "A:170",
      "A:171",
      "A:172",
      "A:173",
      "A:174",
      "A:175",
      "A:176",
      "A:177",
      "A:178",
      "A:179",
      "A:18",
      "A:180",
      "A:181",
      "A:182",
      "A:183",
      "A:184",
      "A:185",
      "A:186",
      "A:187",
      "A:188",
      "A:189",
      "A:19",
      "A:190",
      "A:191",
      "A:192",
      "A:193",
      "A:194",
      "A:195",
      "A:196",
      "A:197",
      "A:198",
      "A:199",
      "A:20",
      "A:200",
      "A:201",
      "A:202",
      "A:203",
      "A:204",
      "A:205",
      "A:206",
      "A:207",
      "A:208",
      "A:209",
      "A:21",
      "A:210",
      "A:211",
      "A:212",
      "A:213",
      "A:214",
      "A:215",
      "A:216",
      "A:217",
      "A:218",
      "A:219",
      "A:22",
      "A:220",
      "A:221",
      "A:222",
      "A:223",
      "A:224",
      "A:225",
      "A:226",
      "A:227",
      "A:228",
      "A:229",
      "A:23",
      "A:230",
      "A:231",
      "A:232",
      "A:233",
      "A:234",
      "A:235",
      "A:236",
      "A:237",
      "A:238",
      "A:239",
      "A:24",
      "A:240",
      "A:241",
      "A:242",
      "A:243",
      "A:244",
      "A:245",
      "A:246",
      "A:247",
      "A:248",
      "A:249",
      "A:25",
      "A:250",
      "A:251",
      "A:252",
      "A:253",
      "A:254",
      "A:255",
      "A:256",
      "A:257",
      "A:258",
      "A:259",
      "A:26",
      "A:260",
      "A:261",
      "A:262",
      "A:263",
      "A:264",
      "A:265",
      "A:266",
      "A:267",
      "A:268",
      "A:269",
      "A:27",
      "A:270",
      "A:271",
      "A:272",
      "A:273",
      "A:274",
      "A:275",
      "A:276",
      "A:277",
      "A:278",
      "A:279",
      "A:28",
      "A:280",
      "A:281",
      "A:282",
      "A:283",
      "A:284",
      "A:285",
      "A:286",
      "A:287",
      "A:288",
      "A:289",
      "A:29",
      "A:290",
      "A:291",
      "A:292",
      "A:293",
      "A:294",
      "A:295",
      "A:296",
      "A:297",
      "A:298",
      "A:299",
      "A:30",
      "A:300",
      "A:301",
      "A:302",
      "A:303",
      "A:304",
      "A:305",
      "A:306",
      "A:307",
      "A:308",
      "A:309",
      "A:31",
      "A:310",
      "A:311",
      "A:312",
      "A:313",
      "A:314",
      "A:315",
      "A:316",
      "A:317",
      "A:318",
      "A:319",
      "A:32",
      "A:320",
      "A:321",
      "A:322",
      "A:323",
      "A:324",
      "A:325",
      "A:326",
      "A:327",
      "A:328",
      "A:329",
      "A:33",
      "A:330",
      "A:331",
      "A:332",
      "A:333",
      "A:334",
      "A:335",
      "A:336",
      "A:337",
      "A:338",
      "A:339",
      "A:34",
      "A:340",
      "A:341",
      "A:342",
      "A:343",
      "A:344",
      "A:345",
      "A:346",
      "A:347",
      "A:348",
      "A:349",
      "A:350",
      "A:351",
      "A:352",
      "A:353",
      "A:354",
      "A:355",
      "A:356",
      "A:357",
      "A:358",
      "A:359",
      "A:36",
      "A:360",
      "A:361",
      "A:362",
      "A:363",
      "A:364",
      "A:365",
      "A:366",
      "A:367",
      "A:368",
      "A:369",
      "A:37",
      "A:370",
      "A:371",
      "A:372",
      "A:373",
      "A:374",
      "A:375",
      "A:376",
      "A:377",
      "A:378",
      "A:379",
      "A:38",
      "A:380",
      "A:381",
      "A:382",
      "A:383",
      "A:384",
      "A:385",
      "A:386",
      "A:387",
      "A:388",
      "A:389",
      "A:39",
      "A:390",
      "A:391",
      "A:392",
      "A:393",
      "A:394",
      "A:395",
      "A:396",
      "A:397",
      "A:398",
      "A:399",
      "A:40",
      "A:400",
      "A:401",
      "A:402",
      "A:403",
      "A:404",
      "A:405",
      "A:406",
      "A:41",
      "A:42",
      "A:43",
      "A:44",
      "A:45",
      "A:46",
      "A:47",
      "A:48",
      "A:49",
      "A:50",
      "A:51",
      "A:52",
      "A:53",
      "A:54",
      "A:55",
      "A:56",
      "A:57",
      "A:58",
      "A:59",
      "A:6",
      "A:60",
      "A:61",
      "A:62",
      "A:63",
      "A:64",
      "A:65",
      "A:66",
      "A:67",
      "A:68",
      "A:69",
      "A:7",
      "A:70",
      "A:71",
      "A:72",
      "A:73",
      "A:74",
      "A:75",
      "A:76",
      "A:77",
      "A:78",
      "A:79",
      "A:8",
      "A:80",
      "A:81",
      "A:82",
      "A:83",
      "A:84",
      "A:85",
      "A:86",
      "A:87",
      "A:88",
      "A:89",
      "A:9",
      "A:90",
      "A:91",
      "A:92",
      "A:93",
      "A:94",
      "A:95",
      "A:96",
      "A:97",
      "A:98",
      "A:99"
    ],
    "A:36": [
      "A:10",
      "A:100",
      "A:101",
      "A:102",
      "A:103",
      "A:104",
      "A:105",
      "A:106",
      "A:107",
      "A:108",
      "A:109",
      "A:11",
      "A:110",
      "A:111",
      "A:112",
      "A:113",
      "A:114",
      "A:115",
      "A:116",
      "A:117",
      "A:118",
      "A:119",
      "A:12",
      "A:120",
      "A:121",
      "A:122",
      "A:123",
      "A:124",
      "A:125",
      "A:126",
      "A:127",
      "A:128",
      "A:129",
      "A:13",
      "A:130",
      "A:131",
      "A:132",
      "A:133",
      "A:134",
      "A:135",
      "A:136",
      "A:137",
      "A:138",
      "A:139",
      "A:14",
      "A:140",
      "A:141",
      "A:142",
      "A:143",
      "A:144",
      "A:1449",
      "A:145",
      "A:146",
      "A:147",
      "A:148",
      "A:149",
      "A:15",
      "A:150",
      "A:1500",
      "A:151",
      "A:152",
      "A:153",
      "A:154",
      "A:155",
      "A:156",
      "A:157",
      "A:158",
      "A:159",
      "A:16",
      "A:160",
      "A:161",
      "A:162",
      "A:163",
      "A:164",
      "A:165",
      "A:166",
      "A:167",
      "A:168",
      "A:169",
      "A:17",
      "A:170",
      "A:171",
      "A:172",
      "A:173",
      "A:174",
      "A:175",
      "A:176",
      "A:177",
      "A:178",
      "A:179",
      "A:18",
      "A:180",
      "A:181",
      "A:182",
      "A:183",
      "A:184",
      "A:185",
      "A:186",
      "A:187",
      "A:188",
      "A:189",
      "A:19",
      "A:190",
      "A:191",
      "A:192",
      "A:193",
      "A:194",
      "A:195",
      "A:196",
      "A:197",
      "A:198",
      "A:199",
      "A:20",
      "A:200",
      "A:201",
      "A:202",
      "A:203",
      "A:204",
      "A:205",
      "A:206",
      "A:207",
      "A:208",
      "A:209",
      "A:21",
      "A:210",
      "A:211",
      "A:212",
      "A:213",
      "A:214",
      "A:215",
      "A:216",
      "A:217",
      "A:218",
      "A:219",
      "A:22",
      "A:220",
      "A:221",
      "A:222",
      "A:223",
      "A:224",
      "A:225",
      "A:226",
      "A:227",
      "A:228",
      "A:229",
      "A:23",
      "A:230",
      "A:231",
      "A:232",
      "A:233",
      "A:234",
      "A:235",
      "A:236",
      "A:237",
      "A:238",
      "A:239",
      "A:24",
      "A:240",
      "A:241",
      "A:242",
      "A:243",
      "A:244",
      "A:245",
      "A:246",
      "A:247",
      "A:248",
      "A:249",
      "A:25",
      "A:250",
      "A:251",
      "A:252",
      "A:253",
      "A:254",
      "A:255",
      "A:256",
      "A:257",
      "A:258",
      "A:259",
      "A:26",
      "A:260",
      "A:261",
      "A:262",
      "A:263",
      "A:264",
      "A:265",
      "A:266",
      "A:267",
      "A:268",
      "A:269",
      "A:27",
      "A:270",
      "A:271",
      "A:272",
      "A:273",
      "A:274",
      "A:275",
      "A:276",
      "A:277",
      "A:278",
      "A:279",
      "A:28",
      "A:280",
      "A:281",
      "A:282",
      "A:283",
      "A:284",
      "A:285",
      "A:286",
      "A:287",
      "A:288",
      "A:289",
      "A:29",
      "A:290",
      "A:291",
      "A:292",
      "A:293",
      "A:294",
      "A:295",
      "A:296",
      "A:297",
      "A:298",
      "A:299",
      "A:30",
      "A:300",
      "A:301",
      "A:302",
      "A:303",
      "A:304",
      "A:305",
      "A:306",
      "A:307",
      "A:308",
      "A:309",
      "A:31",
      "A:310",
      "A:311",
      "A:312",
      "A:313",
      "A:314",
      "A:315",
      "A:316",
      "A:317",
      "A:318",
      "A:319",
      "A:32",
      "A:320",
      "A:321",
      "A:322",
      "A:323",
      "A:324",
      "A:325",
      "A:326",
      "A:327",
      "A:328",
      "A:329",
      "A:33",
      "A:330",
      "A:331",
      "A:332",
      "A:333",
      "A:334",
      "A:335",
      "A:336",
      "A:337",
      "A:338",
      "A:339",
      "A:34",
      "A:340",
      "A:341",
      "A:342",
      "A:343",
      "A:344",
      "A:345",
      "A:346",
      "A:347",
      "A:348",
      "A:349",
      "A:35",
      "A:350",
      "A:351",
      "A:352",
      "A:353",
      "A:354",
      "A:355",
      "A:356",
      "A:357",
      "A:358",
      "A:359",
      "A:360",
      "A:361",
      "A:362",
      "A:363",
      "A:364",
      "A:365",
      "A:366",
      "A:367",
      "A:368",
      "A:369",
      "A:37",
      "A:370",
      "A:371",
      "A:372",
      "A:373",
      "A:374",
      "A:375",
      "A:376",
      "A:377",
      "A:378",
      "A:379",
      "A:38",
      "A:380",
      "A:381",
      "A:382",
      "A:383",
      "A:384",
      "A:385",
      "A:386",
      "A:387",
      "A:388",
      "A:389",
      "A:39",
      "A:390",
      "A:391",
      "A:392",
      "A:393",
      "A:394",
      "A:395",
      "A:396",
      "A:397",
      "A:398",
      "A:399",
      "A:40",
      "A:400",
      "A:401",
      "A:402",
      "A:403",
      "A:404",
      "A:405",
      "A:406",
      "A:41",
      "A:42",
      "A:43",
      "A:44",
      "A:45",
      "A:46",
      "A:47",
      "A:48",
      "A:49",
      "A:50",
      "A:51",
      "A:52",
      "A:53",
      "A:54",
      "A:55",
      "A:56",
      "A:57",
      "A:58",
      "A:59",
      "A:6",
      "A:60",
      "A:61",
      "A:62",
      "A:63",
      "A:64",
      "A:65",
      "A:66",
      "A:67",
      "A:68",
      "A:69",
      "A:7",
      "A:70",
      "A:71",
      "A:72",
      "A:73",
      "A:74",
      "A:75",
      "A:76",
      "A:77",
      "A:78",
      "A:79",
      "A:8",
      "A:80",
      "A:81",
      "A:82",
      "A:83",
      "A:84",
      "A:85",
      "A:86",
      "A:87",
      "A:88",
      "A:89",
      "A:9",
      "A:90",
      "A:91",
      "A:92",
      "A:93",
      "A:94",
      "A:95",
      "A:96",
      "A:97",
      "A:98",
      "A:99"
    ],
    "A:37": [
      "A:10",
      "A:100",
      "A:101",
      "A:102",
      "A:103",
      "A:104",
      "A:105",
      "A:106",
      "A:107",
      "A:108",
      "A:109",
      "A:11",
      "A:110",
      "A:111",
      "A:112",
      "A:113",
      "A:114",
      "A:115",
      "A:116",
      "A:117",
      "A:118",
      "A:119",
      "A:12",
      "A:120",
      "A:121",
      "A:122",
      "A:123",
      "A:124",
      "A:125",
      "A:126",
      "A:127",
      "A:128",
      "A:129",
      "A:13",
      "A:130",
      "A:131",
      "A:132",
      "A:133",
      "A:134",
      "A:135",
      "A:136",
      "A:137",
      "A:138",
      "A:139",
      "A:14",
      "A:140",
      "A:141",
      "A:142",
      "A:143",
      "A:144",
      "A:1449",
      "A:145",
      "A:146",
      "A:147",
      "A:148",
      "A:149",
      "A:15",
      "A:150",
      "A:1500",
      "A:151",
      "A:152",
      "A:153",
      "A:154",
      "A:155",
      "A:156",
      "A:157",
      "A:158",
      "A:159",
      "A:16",
      "A:160",
      "A:161",
      "A:162",
      "A:163",
      "A:164",
      "A:165",
      "A:166",
      "A:167",
      "A:168",
      "A:169",
      "A:17",
      "A:170",
      "A:171",
      "A:172",
      "A:173",
      "A:174",
      "A:175",
      "A:176",
      "A:177",
      "A:178",
      "A:179",
      "A:18",
      "A:180",
      "A:181",
      "A:182",
      "A:183",
      "A:184",
      "A:185",
      "A:186",
      "A:187",
      "A:188",
      "A:189",
      "A:19",
      "A:190",
      "A:191",
      "A:192",
      "A:193",
      "A:194",
      "A:195",
      "A:196",
      "A:197",
      "A:198",
      "A:199",
      "A:20",
      "A:200",
      "A:201",
      "A:202",
      "A:203",
      "A:204",
      "A:205",
      "A:206",
      "A:207",
      "A:208",
      "A:209",
      "A:21",
      "A:210",
      "A:211",
      "A:212",
      "A:213",
      "A:214",
      "A:215",
      "A:216",
      "A:217",
      "A:218",
      "A:219",
      "A:22",
      "A:220",
      "A:221",
      "A:222",
      "A:223",
      "A:224",
      "A:225",
      "A:226",
      "A:227",
      "A:228",
      "A:229",
      "A:23",
      "A:230",
      "A:231",
      "A:232",
      "A:233",
      "A:234",
      "A:235",
      "A:236",
      "A:237",
      "A:238",
      "A:239",
      "A:24",
      "A:240",
      "A:241",
      "A:242",
      "A:243",
      "A:244",
      "A:245",
      "A:246",
      "A:247",
      "A:248",
      "A:249",
      "A:25",
      "A:250",
      "A:251",
      "A:252",
      "A:253",
      "A:254",
      "A:255",
      "A:256",
      "A:257",
      "A:258",
      "A:259",
      "A:26",
      "A:260",
      "A:261",
      "A:262",
      "A:263",
      "A:264",
      "A:265",
      "A:266",
      "A:267",
      "A:268",
      "A:269",
      "A:27",
      "A:270",
      "A:271",
      "A:272",
      "A:273",
      "A:274",
      "A:275",
      "A:276",
      "A:277",
      "A:278",
      "A:279",
      "A:28",
      "A:280",
      "A:281",
      "A:282",
      "A:283",
      "A:284",
      "A:285",
      "A:286",
      "A:287",
      "A:288",
      "A:289",
      "A:29",
      "A:290",
      "A:291",
      "A:292",
      "A:293",
      "A:294",
      "A:295",
      "A:296",
      "A:297",
      "A:298",
      "A:299",
      "A:30",
      "A:300",
      "A:301",
      "A:302",
      "A:303",
      "A:304",
      "A:305",
      "A:306",
      "A:307",
      "A:308",
      "A:309",
      "A:31",
      "A:310",
      "A:311",
      "A:312",
      "A:313",
      "A:314",
      "A:315",
      "A:316",
      "A:317",
      "A:318",
      "A:319",
      "A:32",
      "A:320",
      "A:321",
      "A:322",
      "A:323",
      "A:324",
      "A:325",
      "A:326",
      "A:327",
      "A:328",
      "A:329",
      "A:33",
      "A:330",
      "A:331",
      "A:332",
      "A:333",
      "A:334",
      "A:335",
      "A:336",
      "A:337",
      "A:338",
      "A:339",
      "A:34",
      "A:340",
      "A:341",
      "A:342",
      "A:343",
      "A:344",
      "A:345",
      "A:346",
      "A:347",
      "A:348",
      "A:349",
      "A:35",
      "A:350",
      "A:351",
      "A:352",
      "A:353",
      "A:354",
      "A:355",
      "A:356",
      "A:357",
      "A:358",
      "A:359",
      "A:36",
      "A:360",
      "A:361",
      "A:362",
      "A:363",
      "A:364",
      "A:365",
      "A:366",
      "A:367",
      "A:368",
      "A:369",
      "A:370",
      "A:371",
      "A:372",
      "A:373",
      "A:374",
      "A:375",
      "A:376",
      "A:377",
      "A:378",
      "A:379",
      "A:38",
      "A:380",
      "A:381",
      "A:382",
      "A:383",
      "A:384",
      "A:385",
      "A:386",
      "A:387",
      "A:388",
      "A:389",
      "A:39",
      "A:390",
      "A:391",
      "A:392",
      "A:393",
      "A:394",
      "A:395",
      "A:396",
      "A:397",
      "A:398",
      "A:399",
      "A:40",
      "A:400",
      "A:401",
      "A:402",
      "A:403",
      "A:404",
      "A:405",
      "A:406",
      "A:41",
      "A:42",
      "A:43",
      "A:44",
      "A:45",
      "A:46",
      "A:47",
      "A:48",
      "A:49",
      "A:50",
      "A:51",
      "A:52",
      "A:53",
      "A:54",
      "A:55",
      "A:56",
      "A:57",
      "A:58",
      "A:59",
      "A:6",
      "A:60",
      "A:61",
      "A:62",
      "A:63",
      "A:64",
      "A:65",
      "A:66",
      "A:67",
      "A:68",
      "A:69",
      "A:7",
      "A:70",
      "A:71",
      "A:72",
      "A:73",
      "A:74",
      "A:75",
      "A:76",
      "A:77",
      "A:78",
      "A:79",
      "A:8",
      "A:80",
      "A:81",
      "A:82",
      "A:83",
      "A:84",
      "A:85",
      "A:86",
      "A:87",
      "A:88",
      "A:89",
      "A:9",
      "A:90",
      "A:91",
      "A:92",
      "A:93",
      "A:94",
      "A:95",
      "A:96",
      "A:97",
      "A:98",
      "A:99"
    ],
    "A:38": [
      "A:10",
      "A:100",
      "A:101",
      "A:102",
      "A:103",
      "A:104",
      "A:105",
      "A:106",
      "A:107",
      "A:108",
      "A:109",
      "A:11",
      "A:110",
      "A:111",
      "A:112",
      "A:113",
      "A:114",
      "A:115",
      "A:116",
      "A:117",
      "A:118",
      "A:119",
      "A:12",
      "A:120",
      "A:121",
      "A:122",
      "A:123",
      "A:124",
      "A:125",
      "A:126",
      "A:127",
      "A:128",
      "A:129",
      "A:13",
      "A:130",
      "A:131",
      "A:132",
      "A:133",
      "A:134",
      "A:135",
      "A:136",
      "A:137",
      "A:138",
      "A:139",
      "A:14",
      "A:140",
      "A:141",
      "A:142",
      "A:143",
      "A:144",
      "A:1449",
      "A:145",
      "A:146",
      "A:147",
      "A:148",
      "A:149",
      "A:15",
      "A:150",
      "A:1500",
      "A:151",
      "A:152",
      "A:153",
      "A:154",
      "A:155",
      "A:156",
      "A:157",
      "A:158",
      "A:159",
      "A:16",
      "A:160",
      "A:161",
      "A:162",
      "A:163",
      "A:164",
      "A:165",
      "A:166",
      "A:167",
      "A:168",
      "A:169",
      "A:17",
      "A:170",
      "A:171",
      "A:172",
      "A:173",
      "A:174",
      "A:175",
      "A:176",
      "A:177",
      "A:178",
      "A:179",
      "A:18",
      "A:180",
      "A:181",
      "A:182",
      "A:183",
      "A:184",
      "A:185",
      "A:186",
      "A:187",
      "A:188",
      "A:189",
      "A:19",
      "A:190",
      "A:191",
      "A:192",
      "A:193",
      "A:194",
      "A:195",
      "A:196",
      "A:197",
      "A:198",
      "A:199",
      "A:20",
      "A:200",
      "A:201",
      "A:202",
      "A:203",
      "A:204",
      "A:205",
      "A:206",
      "A:207",
      "A:208",
      "A:209",
      "A:21",
      "A:210",
      "A:211",
      "A:212",
      "A:213",
      "A:214",
      "A:215",
      "A:216",
      "A:217",
      "A:218",
      "A:219",
      "A:22",
      "A:220",
      "A:221",
      "A:222",
      "A:223",
      "A:224",
      "A:225",
      "A:226",
      "A:227",
      "A:228",
      "A:229",
      "A:23",
      "A:230",
      "A:231",
      "A:232",
      "A:233",
      "A:234",
      "A:235",
      "A:236",
      "A:237",
      "A:238",
      "A:239",
      "A:24",
      "A:240",
      "A:241",
      "A:242",
      "A:243",
      "A:244",
      "A:245",
      "A:246",
      "A:247",
      "A:248",
      "A:249",
      "A:25",
      "A:250",
      "A:251",
      "A:252",
      "A:253",
      "A:254",
      "A:255",
      "A:256",
      "A:257",
      "A:258",
      "A:259",
      "A:26",
      "A:260",
      "A:261",
      "A:262",
      "A:263",
      "A:264",
      "A:265",
      "A:266",
      "A:267",
      "A:268",
      "A:269",
      "A:27",
      "A:270",
      "A:271",
      "A:272",
      "A:273",
      "A:274",
      "A:275",
      "A:276",
      "A:277",
      "A:278",
      "A:279",
      "A:28",
      "A:280",
      "A:281",
      "A:282",
      "A:283",
      "A:284",
      "A:285",
      "A:286",
      "A:287",
      "A:288",
      "A:289",
      "A:29",
      "A:290",
      "A:291",
      "A:292",
      "A:293",
      "A:294",
      "A:295",
      "A:296",
      "A:297",
      "A:298",
      "A:299",
      "A:30",
      "A:300",
      "A:301",
      "A:302",
      "A:303",
      "A:304",
      "A:305",
      "A:306",
      "A:307",
      "A:308",
      "A:309",
      "A:31",
      "A:310",
      "A:311",
      "A:312",
      "A:313",
      "A:314",
      "A:315",
      "A:316",
      "A:317",
      "A:318",
      "A:319",
      "A:32",
      "A:320",
      "A:321",
      "A:322",
      "A:323",
      "A:324",
      "A:325",
      "A:326",
      "A:327",
      "A:328",
      "A:329",
      "A:33",
      "A:330",
      "A:331",
      "A:332",
      "A:333",
      "A:334",
      "A:335",
      "A:336",
      "A:337",
      "A:338",
      "A:339",
      "A:34",
      "A:340",
      "A:341",
      "A:342",
      "A:343",
      "A:344",
      "A:345",
      "A:346",
      "A:347",
      "A:348",
      "A:349",
      "A:35",
      "A:350",
      "A:351",
      "A:352",
      "A:353",
      "A:354",
      "A:355",
      "A:356",
      "A:357",
      "A:358",
      "A:359",
      "A:36",
      "A:360",
      "A:361",
      "A:362",
      "A:363",
      "A:364",
      "A:365",
      "A:366",
      "A:367",
      "A:368",
      "A:369",
      "A:37",
      "A:370",
      "A:371",
      "A:372",
      "A:373",
      "A:374",
      "A:375",
      "A:376",
      "A:377",
      "A:378",
      "A:379",
      "A:380",
      "A:381",
      "A:382",
      "A:383",
      "A:384",
      "A:385",
      "A:386",
      "A:387",
      "A:388",
      "A:389",
      "A:39",
      "A:390",
      "A:391",
      "A:392",
      "A:393",
      "A:394",
      "A:395",
      "A:396",
      "A:397",
      "A:398",
      "A:399",
      "A:40",
      "A:400",
      "A:401",
      "A:402",
      "A:403",
      "A:404",
      "A:405",
      "A:406",
      "A:41",
      "A:42",
      "A:43",
      "A:44",
      "A:45",
      "A:46",
      "A:47",
      "A:48",
      "A:49",
      "A:50",
      "A:51",
      "A:52",
      "A:53",
      "A:54",
      "A:55",
      "A:56",
      "A:57",
      "A:58",
      "A:59",
      "A:6",
      "A:60",
      "A:61",
      "A:62",
      "A:63",
      "A:64",
      "A:65",
      "A:66",
      "A:67",
      "A:68",
      "A:69",
      "A:7",
      "A:70",
      "A:71",
      "A:72",
      "A:73",
      "A:74",
      "A:75",
      "A:76",
      "A:77",
      "A:78",
      "A:79",
      "A:8",
      "A:80",
      "A:81",
      "A:82",
      "A:83",
      "A:84",
      "A:85",
      "A:86",
      "A:87",
      "A:88",
      "A:89",
      "A:9",
      "A:90",
      "A:91",
      "A:92",
      "A:93",
      "A:94",
      "A:95",
      "A:96",
      "A:97",
      "A:98",
      "A:99"
    ],
    "A:39": [
      "A:10",
      "A:100",
      "A:101",
      "A:102",
      "A:103",
      "A:104",
      "A:105",
      "A:106",
      "A:107",
      "A:108",
      "A:109",
      "A:11",
      "A:110",
      "A:111",
      "A:112",
      "A:113",
      "A:114",
      "A:115",
      "A:116",
      "A:117",
      "A:118",
      "A:119",
      "A:12",
      "A:120",
      "A:121",
      "A:122",
      "A:123",
      "A:124",
      "A:125",
      "A:126",
      "A:127",
      "A:128",
      "A:129",
      "A:13",
      "A:130",
      "A:131",
      "A:132",
      "A:133",
      "A:134",
      "A:135",
      "A:136",
      "A:137",
      "A:138",
      "A:139",
      "A:14",
      "A:140",
      "A:141",
      "A:142",
      "A:143",
      "A:144",
      "A:1449",
      "A:145",
      "A:146",
      "A:147",
      "A:148",
      "A:149",
      "A:15",
      "A:150",
      "A:1500",
      "A:151",
      "A:152",
      "A:153",
      "A:154",
      "A:155",
      "A:156",
      "A:157",
      "A:158",
      "A:159",
      "A:16",
      "A:160",
      "A:161",
      "A:162",
      "A:163",
      "A:164",
      "A:165",
      "A:166",
      "A:167",
      "A:168",
      "A:169",
      "A:17",
      "A:170",
      "A:171",
      "A:172",
      "A:173",
      "A:174",
      "A:175",
      "A:176",
      "A:177",
      "A:178",
      "A:179",
      "A:18",
      "A:180",
      "A:181",
      "A:182",
      "A:183",
      "A:184",
      "A:185",
      "A:186",
      "A:187",
      "A:188",
      "A:189",
      "A:19",
      "A:190",
      "A:191",
      "A:192",
      "A:193",
      "A:194",
      "A:195",
      "A:196",
      "A:197",
      "A:198",
      "A:199",
      "A:20",
      "A:200",
      "A:201",
      "A:202",
      "A:203",
      "A:204",
      "A:205",
      "A:206",
      "A:207",
      "A:208",
      "A:209",
      "A:21",
      "A:210",
      "A:211",
      "A:212",
      "A:213",
      "A:214",
      "A:215",
      "A:216",
      "A:217",
      "A:218",
      "A:219",
      "A:22",
      "A:220",
      "A:221",
      "A:222",
      "A:223",
      "A:224",
      "A:225",
      "A:226",
      "A:227",
      "A:228",
      "A:229",
      "A:23",
      "A:230",
      "A:231",
      "A:232",
      "A:233",
      "A:234",
      "A:235",
      "A:236",
      "A:237",
      "A:238",
      "A:239",
      "A:24",
      "A:240",
      "A:241",
      "A:242",
      "A:243",
      "A:244",
      "A:245",
      "A:246",
      "A:247",
      "A:248",
      "A:249",
      "A:25",
      "A:250",
      "A:251",
      "A:252",
      "A:253",
      "A:254",
      "A:255",
      "A:256",
      "A:257",
      "A:258",
      "A:259",
      "A:26",
      "A:260",
      "A:261",
      "A:262",
      "A:263",
      "A:264",
      "A:265",
      "A:266",
      "A:267",
      "A:268",
      "A:269",
      "A:27",
      "A:270",
      "A:271",
      "A:272",
      "A:273",
      "A:274",
      "A:275",
      "A:276",
      "A:277",
      "A:278",
      "A:279",
      "A:28",
      "A:280",
      "A:281",
      "A:282",
      "A:283",
      "A:284",
      "A:285",
      "A:286",
      "A:287",
      "A:288",
      "A:289",
      "A:29",
      "A:290",
      "A:291",
      "A:292",
      "A:293",
      "A:294",
      "A:295",
      "A:296",
      "A:297",
      "A:298",
      "A:299",
      "A:30",
      "A:300",
      "A:301",
      "A:302",
      "A:303",
      "A:304",
      "A:305",
      "A:306",
      "A:307",
      "A:308",
      "A:309",
      "A:31",
      "A:310",
      "A:311",
      "A:312",
      "A:313",
      "A:314",
      "A:315",
      "A:316",
      "A:317",
      "A:318",
      "A:319",
      "A:32",
      "A:320",
      "A:321",
      "A:322",
      "A:323",
      "A:324",
      "A:325",
      "A:326",
      "A:327",
      "A:328",
      "A:329",
      "A:33",
      "A:330",
      "A:331",
      "A:332",
      "A:333",
      "A:334",
      "A:335",
      "A:336",
      "A:337",
      "A:338",
      "A:339",
      "A:34",
      "A:340",
      "A:341",
      "A:342",
      "A:343",
      "A:344",
      "A:345",
      "A:346",
      "A:347",
      "A:348",
      "A:349",
      "A:35",
      "A:350",
      "A:351",
      "A:352",
      "A:353",
      "A:354",
      "A:355",
      "A:356",
      "A:357",
      "A:358",
      "A:359",
      "A:36",
      "A:360",
      "A:361",
      "A:362",
      "A:363",
      "A:364",
      "A:365",
      "A:366",
      "A:367",
      "A:368",
      "A:369",
      "A:37",
      "A:370",
      "A:371",
      "A:372",
      "A:373",
      "A:374",
      "A:375",
      "A:376",
      "A:377",
      "A:378",
      "A:379",
      "A:38",
      "A:380",
      "A:381",
      "A:382",
      "A:383",
      "A:384",
      "A:385",
      "A:386",
      "A:387",
      "A:388",
      "A:389",
      "A:390",
      "A:391",
      "A:392",
      "A:393",
      "A:394",
      "A:395",
      "A:396",
      "A:397",
      "A:398",
      "A:399",
      "A:40",
      "A:400",
      "A:401",
      "A:402",
      "A:403",
      "A:404",
      "A:405",
      "A:406",
      "A:41",
      "A:42",
      "A:43",
      "A:44",
      "A:45",
      "A:46",
      "A:47",
      "A:48",
      "A:49",
      "A:50",
      "A:51",
      "A:52",
      "A:53",
      "A:54",
      "A:55",
      "A:56",
      "A:57",
      "A:58",
      "A:59",
      "A:6",
      "A:60",
      "A:61",
      "A:62",
      "A:63",
      "A:64",
      "A:65",
      "A:66",
      "A:67",
      "A:68",
      "A:69",
      "A:7",
      "A:70",
      "A:71",
      "A:72",
      "A:73",
      "A:74",
      "A:75",
      "A:76",
      "A:77",
      "A:78",
      "A:79",
      "A:8",
      "A:80",
      "A:81",
      "A:82",
      "A:83",
      "A:84",
      "A:85",
      "A:86",
      "A:87",
      "A:88",
      "A:89",
      "A:9",
      "A:90",
      "A:91",
      "A:92",
      "A:93",
      "A:94",
      "A:95",
      "A:96",
      "A:97",
      "A:98",
      "A:99"
    ],
    "A:40": [
      "A:10",
      "A:100",
      "A:101",
      "A:102",
      "A:103",
      "A:104",
      "A:105",
      "A:106",
      "A:107",
      "A:108",
      "A:109",
      "A:11",
      "A:110",
      "A:111",
      "A:112",
      "A:113",
      "A:114",
      "A:115",
      "A:116",
      "A:117",
      "A:118",
      "A:119",
      "A:12",
      "A:120",
      "A:121",
      "A:122",
      "A:123",
      "A:124",
      "A:125",
      "A:126",
      "A:127",
      "A:128",
      "A:129",
      "A:13",
      "A:130",
      "A:131",
      "A:132",
      "A:133",
      "A:134",
      "A:135",
      "A:136",
      "A:137",
      "A:138",
      "A:139",
      "A:14",
      "A:140",
      "A:141",
      "A:142",
      "A:143",
      "A:144",
      "A:1449",
      "A:145",
      "A:146",
      "A:147",
      "A:148",
      "A:149",
      "A:15",
      "A:150",
      "A:1500",
      "A:151",
      "A:152",
      "A:153",
      "A:154",
      "A:155",
      "A:156",
      "A:157",
      "A:158",
      "A:159",
      "A:16",
      "A:160",
      "A:161",
      "A:162",
      "A:163",
      "A:164",
      "A:165",
      "A:166",
      "A:167",
      "A:168",
      "A:169",
      "A:17",
      "A:170",
      "A:171",
      "A:172",
      "A:173",
      "A:174",
      "A:175",
      "A:176",
      "A:177",
      "A:178",
      "A:179",
      "A:18",
      "A:180",
      "A:181",
      "A:182",
      "A:183",
      "A:184",
      "A:185",
      "A:186",
      "A:187",
      "A:188",
      "A:189",
      "A:19",
      "A:190",
      "A:191",
      "A:192",
      "A:193",
      "A:194",
      "A:195",
      "A:196",
      "A:197",
      "A:198",
      "A:199",
      "A:20",
      "A:200",
      "A:201",
      "A:202",
      "A:203",
      "A:204",
      "A:205",
      "A:206",
      "A:207",
      "A:208",
      "A:209",
      "A:21",
      "A:210",
      "A:211",
      "A:212",
      "A:213",
      "A:214",
      "A:215",
      "A:216",
      "A:217",
      "A:218",
      "A:219",
      "A:22",
      "A:220",
      "A:221",
      "A:222",
      "A:223",
      "A:224",
      "A:225",
      "A:226",
      "A:227",
      "A:228",
      "A:229",
      "A:23",
      "A:230",
      "A:231",
      "A:232",
      "A:233",
      "A:234",
      "A:235",
      "A:236",
      "A:237",
      "A:238",
      "A:239",
      "A:24",
      "A:240",
      "A:241",
      "A:242",
      "A:243",
      "A:244",
      "A:245",
      "A:246",
      "A:247",
      "A:248",
      "A:249",
      "A:25",
      "A:250",
      "A:251",
      "A:252",
      "A:253",
      "A:254",
      "A:255",
      "A:256",
      "A:257",
      "A:258",
      "A:259",
      "A:26",
      "A:260",
      "A:261",
      "A:262",
      "A:263",
      "A:264",
      "A:265",
      "A:266",
      "A:267",
      "A:268",
      "A:269",
      "A:27",
      "A:270",
      "A:271",
      "A:272",
      "A:273",
      "A:274",
      "A:275",
      "A:276",
      "A:277",
      "A:278",
      "A:279",
      "A:28",
      "A:280",
      "A:281",
      "A:282",
      "A:283",
      "A:284",
      "A:285",
      "A:286",
      "A:287",
      "A:288",
      "A:289",
      "A:29",
      "A:290",
      "A:291",
      "A:292",
      "A:293",
      "A:294",
      "A:295",
      "A:296",
      "A:297",
      "A:298",
      "A:299",
      "A:30",
      "A:300",
      "A:301",
      "A:302",
      "A:303",
      "A:304",
      "A:305",
      "A:306",
      "A:307",
      "A:308",
      "A:309",
      "A:31",
      "A:310",
      "A:311",
      "A:312",
      "A:313",
      "A:314",
      "A:315",
      "A:316",
      "A:317",
      "A:318",
      "A:319",
      "A:32",
      "A:320",
      "A:321",
      "A:322",
      "A:323",
      "A:324",
      "A:325",
      "A:326",
      "A:327",
      "A:328",
      "A:329",
      "A:33",
      "A:330",
      "A:331",
      "A:332",
      "A:333",
      "A:334",
      "A:335",
      "A:336",
      "A:337",
      "A:338",
      "A:339",
      "A:34",
      "A:340",
      "A:341",
      "A:342",
      "A:343",
      "A:344",
      "A:345",
      "A:346",
      "A:347",
      "A:348",
      "A:349",
      "A:35",
      "A:350",
      "A:351",
      "A:352",
      "A:353",
      "A:354",
      "A:355",
      "A:356",
      "A:357",
      "A:358",
      "A:359",
      "A:36",
      "A:360",
      "A:361",
      "A:362",
      "A:363",
      "A:364",
      "A:365",
      "A:366",
      "A:367",
      "A:368",
      "A:369",
      "A:37",
      "A:370",
      "A:371",
      "A:372",
      "A:373",
      "A:374",
      "A:375",
      "A:376",
      "A:377",
      "A:378",
      "A:379",
      "A:38",
      "A:380",
      "A:381",
      "A:382",
      "A:383",
      "A:384",
      "A:385",
      "A:386",
      "A:387",
      "A:388",
      "A:389",
      "A:39",
      "A:390",
      "A:391",
      "A:392",
      "A:393",
      "A:394",
      "A:395",
      "A:396",
      "A:397",
      "A:398",
      "A:399",
      "A:400",
      "A:401",
      "A:402",
      "A:403",
      "A:404",
      "A:405",
      "A:406",
      "A:41",
      "A:42",
      "A:43",
      "A:44",
      "A:45",
      "A:46",
      "A:47",
      "A:48",
      "A:49",
      "A:50",
      "A:51",
      "A:52",
      "A:53",
      "A:54",
      "A:55",
      "A:56",
      "A:57",
      "A:58",
      "A:59",
      "A:6",
      "A:60",
      "A:61",
      "A:62",
      "A:63",
      "A:64",
      "A:65",
      "A:66",
      "A:67",
      "A:68",
      "A:69",
      "A:7",
      "A:70",
      "A:71",
      "A:72",
      "A:73",
      "A:74",
      "A:75",
      "A:76",
      "A:77",
      "A:78",
      "A:79",
      "A:8",
      "A:80",
      "A:81",
      "A:82",
      "A:83",
      "A:84",
      "A:85",
      "A:86",
      "A:87",
      "A:88",
      "A:89",
      "A:9",
      "A:90",
      "A:91",
      "A:92",
      "A:93",
      "A:94",
      "A:95",
      "A:96",
      "A:97",
      "A:98",
      "A:99"
    ],
    "A:41": [
      "A:10",
      "A:100",
      "A:101",
      "A:102",
      "A:103",
      "A:104",
      "A:105",
      "A:106",
      "A:107",
      "A:108",
      "A:109",
      "A:11",
      "A:110",
      "A:111",
      "A:112",
      "A:113",
      "A:114",
      "A:115",
      "A:116",
      "A:117",
      "A:118",
      "A:119",
      "A:12",
      "A:120",
      "A:121",
      "A:122",
      "A:123",
      "A:124",
      "A:125",
      "A:126",
      "A:127",
      "A:128",
      "A:129",
      "A:13",
      "A:130",
      "A:131",
      "A:132",
      "A:133",
      "A:134",
      "A:135",
      "A:136",
      "A:137",
      "A:138",
      "A:139",
      "A:14",
      "A:140",
      "A:141",
      "A:142",
      "A:143",
      "A:144",
      "A:1449",
      "A:145",
      "A:146",
      "A:147",
      "A:148",
      "A:149",
      "A:15",
      "A:150",
      "A:1500",
      "A:151",
      "A:152",
      "A:153",
      "A:154",
      "A:155",
      "A:156",
      "A:157",
      "A:158",
      "A:159",
      "A:16",
      "A:160",
      "A:161",
      "A:162",
      "A:163",
      "A:164",
      "A:165",
      "A:166",
      "A:167",
      "A:168",
      "A:169",
      "A:17",
      "A:170",
      "A:171",
      "A:172",
      "A:173",
      "A:174",
      "A:175",
      "A:176",
      "A:177",
      "A:178",
      "A:179",
      "A:18",
      "A:180",
      "A:181",
      "A:182",
      "A:183",
      "A:184",
      "A:185",
      "A:186",
      "A:187",
      "A:188",
      "A:189",
      "A:19",
      "A:190",
      "A:191",
      "A:192",
      "A:193",
      "A:194",
      "A:195",
      "A:196",
      "A:197",
      "A:198",
      "A:199",
      "A:20",
      "A:200",
      "A:201",
      "A:202",
      "A:203",
      "A:204",
      "A:205",
      "A:206",
      "A:207",
      "A:208",
      "A:209",
      "A:21",
      "A:210",
      "A:211",
      "A:212",
      "A:213",
      "A:214",
      "A:215",
      "A:216",
      "A:217",
      "A:218",
      "A:219",
      "A:22",
      "A:220",
      "A:221",
      "A:222",
      "A:223",
      "A:224",
      "A:225",
      "A:226",
      "A:227",
      "A:228",
      "A:229",
      "A:23",
      "A:230",
      "A:231",
      "A:232",
      "A:233",
      "A:234",
      "A:235",
      "A:236",
      "A:237",
      "A:238",
      "A:239",
      "A:24",
      "A:240",
      "A:241",
      "A:242",
      "A:243",
      "A:244",
      "A:245",
      "A:246",
      "A:247",
      "A:248",
      "A:249",
      "A:25",
      "A:250",
      "A:251",
      "A:252",
      "A:253",
      "A:254",
      "A:255",
      "A:256",
      "A:257",
      "A:258",
      "A:259",
      "A:26",
      "A:260",
      "A:261",
      "A:262",
      "A:263",
      "A:264",
      "A:265",
      "A:266",
      "A:267",
      "A:268",
      "A:269",
      "A:27",
      "A:270",
      "A:271",
      "A:272",
      "A:273",
      "A:274",
      "A:275",
      "A:276",
      "A:277",
      "A:278",
      "A:279",
      "A:28",
      "A:280",
      "A:281",
      "A:282",
      "A:283",
      "A:284",
      "A:285",
      "A:286",
      "A:287",
      "A:288",
      "A:289",
      "A:29",
      "A:290",
      "A:291",
      "A:292",
      "A:293",
      "A:294",
      "A:295",
      "A:296",
      "A:297",
      "A:298",
      "A:299",
      "A:30",
      "A:300",
      "A:301",
      "A:302",
      "A:303",
      "A:304",
      "A:305",
      "A:306",
      "A:307",
      "A:308",
      "A:309",
      "A:31",
      "A:310",
      "A:311",
      "A:312",
      "A:313",
      "A:314",
      "A:315",
      "A:316",
      "A:317",
      "A:318",
      "A:319",
      "A:32",
      "A:320",
      "A:321",
      "A:322",
      "A:323",
      "A:324",
      "A:325",
      "A:326",
      "A:327",
      "A:328",
      "A:329",
      "A:33",
      "A:330",
      "A:331",
      "A:332",
      "A:333",
      "A:334",
      "A:335",
      "A:336",
      "A:337",
      "A:338",
      "A:339",
      "A:34",
      "A:340",
      "A:341",
      "A:342",
      "A:343",
      "A:344",
      "A:345",
      "A:346",
      "A:347",
      "A:348",
      "A:349",
      "A:35",
      "A:350",
      "A:351",
      "A:352",
      "A:353",
      "A:354",
      "A:355",
      "A:356",
      "A:357",
      "A:358",
      "A:359",
      "A:36",
      "A:360",
      "A:361",
      "A:362",
      "A:363",
      "A:364",
      "A:365",
      "A:366",
      "A:367",
      "A:368",
      "A:369",
      "A:37",
      "A:370",
      "A:371",
      "A:372",
      "A:373",
      "A:374",
      "A:375",
      "A:376",
      "A:377",
      "A:378",
      "A:379",
      "A:38",
      "A:380",
      "A:381",
      "A:382",
      "A:383",
      "A:384",
      "A:385",
      "A:386",
      "A:387",
      "A:388",
      "A:389",
      "A:39",
      "A:390",
      "A:391",
      "A:392",
      "A:393",
      "A:394",
      "A:395",
      "A:396",
      "A:397",
      "A:398",
      "A:399",
      "A:40",
      "A:400",
      "A:401",
      "A:402",
      "A:403",
      "A:404",
      "A:405",
      "A:406",
      "A:42",
      "A:43",
      "A:44",
      "A:45",
      "A:46",
      "A:47",
      "A:48",
      "A:49",
      "A:50",
      "A:51",
      "A:52",
      "A:53",
      "A:54",
      "A:55",
      "A:56",
      "A:57",
      "A:58",
      "A:59",
      "A:6",
      "A:60",
      "A:61",
      "A:62",
      "A:63",
      "A:64",
      "A:65",
      "A:66",
      "A:67",
      "A:68",
      "A:69",
      "A:7",
      "A:70",
      "A:71",
      "A:72",
      "A:73",
      "A:74",
      "A:75",
      "A:76",
      "A:77",
      "A:78",
      "A:79",
      "A:8",
      "A:80",
      "A:81",
      "A:82",
      "A:83",
      "A:84",
      "A:85",
      "A:86",
      "A:87",
      "A:88",
      "A:89",
      "A:9",
      "A:90",
      "A:91",
      "A:92",
      "A:93",
      "A:94",
      "A:95",
      "A:96",
      "A:97",
      "A:98",
      "A:99"
    ],
    "A:42": [
      "A:10",
      "A:100",
      "A:101",
      "A:102",
      "A:103",
      "A:104",
      "A:105",
      "A:106",
      "A:107",
      "A:108",
      "A:109",
      "A:11",
      "A:110",
      "A:111",
      "A:112",
      "A:113",
      "A:114",
      "A:115",
      "A:116",
      "A:117",
      "A:118",
      "A:119",
      "A:12",
      "A:120",
      "A:121",
      "A:122",
      "A:123",
      "A:124",
      "A:125",
      "A:126",
      "A:127",
      "A:128",
      "A:129",
      "A:13",
      "A:130",
      "A:131",
      "A:132",
      "A:133",
      "A:134",
      "A:135",
      "A:136",
      "A:137",
      "A:138",
      "A:139",
      "A:14",
      "A:140",
      "A:141",
      "A:142",
      "A:143",
      "A:144",
      "A:1449",
      "A:145",
      "A:146",
      "A:147",
      "A:148",
      "A:149",
      "A:15",
      "A:150",
      "A:1500",
      "A:151",
      "A:152",
      "A:153",
      "A:154",
      "A:155",
      "A:156",
      "A:157",
      "A:158",
      "A:159",
      "A:16",
      "A:160",
      "A:161",
      "A:162",
      "A:163",
      "A:164",
      "A:165",
      "A:166",
      "A:167",
      "A:168",
      "A:169",
      "A:17",
      "A:170",
      "A:171",
      "A:172",
      "A:173",
      "A:174",
      "A:175",
      "A:176",
      "A:177",
      "A:178",
      "A:179",
      "A:18",
      "A:180",
      "A:181",
      "A:182",
      "A:183",
      "A:184",
      "A:185",
      "A:186",
      "A:187",
      "A:188",
      "A:189",
      "A:19",
      "A:190",
      "A:191",
      "A:192",
      "A:193",
      "A:194",
      "A:195",
      "A:196",
      "A:197",
      "A:198",
      "A:199",
      "A:20",
      "A:200",
      "A:201",
      "A:202",
      "A:203",
      "A:204",
      "A:205",
      "A:206",
      "A:207",
      "A:208",
      "A:209",
      "A:21",
      "A:210",
      "A:211",
      "A:212",
      "A:213",
      "A:214",
      "A:215",
      "A:216",
      "A:217",
      "A:218",
      "A:219",
      "A:22",
      "A:220",
      "A:221",
      "A:222",
      "A:223",
      "A:224",
      "A:225",
      "A:226",
      "A:227",
      "A:228",
      "A:229",
      "A:23",
      "A:230",
      "A:231",
      "A:232",
      "A:233",
      "A:234",
      "A:235",
      "A:236",
      "A:237",
      "A:238",
      "A:239",
      "A:24",
      "A:240",
      "A:241",
      "A:242",
      "A:243",
      "A:244",
      "A:245",
      "A:246",
      "A:247",
      "A:248",
      "A:249",
      "A:25",
      "A:250",
      "A:251",
      "A:252",
      "A:253",
      "A:254",
      "A:255",
      "A:256",
      "A:257",
      "A:258",
      "A:259",
      "A:26",
      "A:260",
      "A:261",
      "A:262",
      "A:263",
      "A:264",
      "A:265",
      "A:266",
      "A:267",
      "A:268",
      "A:269",
      "A:27",
      "A:270",
      "A:271",
      "A:272",
      "A:273",
      "A:274",
      "A:275",
      "A:276",
      "A:277",
      "A:278",
      "A:279",
      "A:28",
      "A:280",
      "A:281",
      "A:282",
      "A:283",
      "A:284",
      "A:285",
      "A:286",
      "A:287",
      "A:288",
      "A:289",
      "A:29",
      "A:290",
      "A:291",
      "A:292",
      "A:293",
      "A:294",
      "A:295",
      "A:296",
      "A:297",
      "A:298",
      "A:299",
      "A:30",
      "A:300",
      "A:301",
      "A:302",
      "A:303",
      "A:304",
      "A:305",
      "A:306",
      "A:307",
      "A:308",
      "A:309",
      "A:31",
      "A:310",
      "A:311",
      "A:312",
      "A:313",
      "A:314",
      "A:315",
      "A:316",
      "A:317",
      "A:318",
      "A:319",
      "A:32",
      "A:320",
      "A:321",
      "A:322",
      "A:323",
      "A:324",
      "A:325",
      "A:326",
      "A:327",
      "A:328",
      "A:329",
      "A:33",
      "A:330",
      "A:331",
      "A:332",
      "A:333",
      "A:334",
      "A:335",
      "A:336",
      "A:337",
      "A:338",
      "A:339",
      "A:34",
      "A:340",
      "A:341",
      "A:342",
      "A:343",
      "A:344",
      "A:345",
      "A:346",
      "A:347",
      "A:348",
      "A:349",
      "A:35",
      "A:350",
      "A:351",
      "A:352",
      "A:353",
      "A:354",
      "A:355",
      "A:356",
      "A:357",
      "A:358",
      "A:359",
      "A:36",
      "A:360",
      "A:361",
      "A:362",
      "A:363",
      "A:364",
      "A:365",
      "A:366",
      "A:367",
      "A:368",
      "A:369",
      "A:37",
      "A:370",
      "A:371",
      "A:372",
      "A:373",
      "A:374",
      "A:375",
      "A:376",
      "A:377",
      "A:378",
      "A:379",
      "A:38",
      "A:380",
      "A:381",
      "A:382",
      "A:383",
      "A:384",
      "A:385",
      "A:386",
      "A:387",
      "A:388",
      "A:389",
      "A:39",
      "A:390",
      "A:391",
      "A:392",
      "A:393",
      "A:394",
      "A:395",
      "A:396",
      "A:397",
      "A:398",
      "A:399",
      "A:40",
      "A:400",
      "A:401",
      "A:402",
      "A:403",
      "A:404",
      "A:405",
      "A:406",
      "A:41",
      "A:43",
      "A:44",
      "A:45",
      "A:46",
      "A:47",
      "A:48",
      "A:49",
      "A:50",
      "A:51",
      "A:52",
      "A:53",
      "A:54",
      "A:55",
      "A:56",
      "A:57",
      "A:58",
      "A:59",
      "A:6",
      "A:60",
      "A:61",
      "A:62",
      "A:63",
      "A:64",
      "A:65",
      "A:66",
      "A:67",
      "A:68",
      "A:69",
      "A:7",
      "A:70",
      "A:71",
      "A:72",
      "A:73",
      "A:74",
      "A:75",
      "A:76",
      "A:77",
      "A:78",
      "A:79",
      "A:8",
      "A:80",
      "A:81",
      "A:82",
      "A:83",
      "A:84",
      "A:85",
      "A:86",
      "A:87",
      "A:88",
      "A:89",
      "A:9",
      "A:90",
      "A:91",
      "A:92",
      "A:93",
      "A:94",
      "A:95",
      "A:96",
      "A:97",
      "A:98",
      "A:99"
    ],
    "A:43": [
      "A:10",
      "A:100",
      "A:101",
      "A:102",
      "A:103",
      "A:104",
      "A:105",
      "A:106",
      "A:107",
      "A:108",
      "A:109",
      "A:11",
      "A:110",
      "A:111",
      "A:112",
      "A:113",
      "A:114",
      "A:115",
      "A:116",
      "A:117",
      "A:118",
      "A:119",
      "A:12",
      "A:120",
      "A:121",
      "A:122",
      "A:123",
      "A:124",
      "A:125",
      "A:126",
      "A:127",
      "A:128",
      "A:129",
      "A:13",
      "A:130",
      "A:131",
      "A:132",
      "A:133",
      "A:134",
      "A:135",
      "A:136",
      "A:137",
      "A:138",
      "A:139",
      "A:14",
      "A:140",
      "A:141",
      "A:142",
      "A:143",
      "A:144",
      "A:1449",
      "A:145",
      "A:146",
      "A:147",
      "A:148",
      "A:149",
      "A:15",
      "A:150",
      "A:1500",
      "A:151",
      "A:152",
      "A:153",
      "A:154",
      "A:155",
      "A:156",
      "A:157",
      "A:158",
      "A:159",
      "A:16",
      "A:160",
      "A:161",
      "A:162",
      "A:163",
      "A:164",
      "A:165",
      "A:166",
      "A:167",
      "A:168",
      "A:169",
      "A:17",
      "A:170",
      "A:171",
      "A:172",
      "A:173",
      "A:174",
      "A:175",
      "A:176",
      "A:177",
      "A:178",
      "A:179",
      "A:18",
      "A:180",
      "A:181",
      "A:182",
      "A:183",
      "A:184",
      "A:185",
      "A:186",
      "A:187",
      "A:188",
      "A:189",
      "A:19",
      "A:190",
      "A:191",
      "A:192",
      "A:193",
      "A:194",
      "A:195",
      "A:196",
      "A:197",
      "A:198",
      "A:199",
      "A:20",
      "A:200",
      "A:201",
      "A:202",
      "A:203",
      "A:204",
      "A:205",
      "A:206",
      "A:207",
      "A:208",
      "A:209",
      "A:21",
      "A:210",
      "A:211",
      "A:212",
      "A:213",
      "A:214",
      "A:215",
      "A:216",
      "A:217",
      "A:218",
      "A:219",
      "A:22",
      "A:220",
      "A:221",
      "A:222",
      "A:223",
      "A:224",
```
