## Supplementary material for "Localized Reactivity on Proteins as Riemannian Manifolds: A Quantum-Inspired Geometric Model for Deterministic, Metal-Aware Reactive-Site Prediction": code bundle: unbound_positive_residue_ids.json

```
{
  "unbound_positive_residue_ids": [
    "A:47",
    "A:50",
    "A:63",
    "A:64",
    "A:65",
    "A:67",
    "A:291",
    "A:320",
    "A:327",
    "A:329",
    "A:371",
    "A:372",
    "A:374"
  ]
}
```
