## Supplementary material for "Localized Reactivity on Proteins as Riemannian Manifolds: A Quantum-Inspired Geometric Model for Deterministic, Metal-Aware Reactive-Site Prediction": code bundle: result_bound_labels_unbound_features.json

```
{
  "case": "DB55_2Z0E_L",
  "AUROC_mean": 0.8241073271413828,
  "AUROC_std": 0.14097444699305758,
  "fold_AUROCs": [
    0.95,
    0.875,
    0.7631578947368421,
    0.5784313725490196,
    0.9539473684210527
  ],
  "AUPRC_mean": 0.6230059972707032,
  "AUPRC_std": 0.18044441250099155,
  "fold_AUPRCs": [
    0.8166666666666667,
    0.6111111111111112,
    0.48525641025641025,
    0.37163865546218483,
    0.8303571428571428
  ],
  "policyP_info": {
    "K_target": 5,
    "K_min": 2,
    "min_valid_folds": 2,
    "n_pos_groups": 22,
    "K_used": 5,
    "n_total_folds": 5,
    "n_valid_folds": 5,
    "n_skipped_train_single_class": 0,
    "n_skipped_test_single_class": 0,
    "reason": "OK"
  },
  "n_pos": 22,
  "n_neg": 94,
  "unbound_positive_residue_ids": [
    "A:38",
    "A:64",
    "A:75",
    "A:76",
    "A:77",
    "A:78",
    "A:79",
    "A:80",
    "A:82",
    "A:85",
    "A:87",
    "A:88",
    "A:89",
    "A:90",
    "A:91",
    "A:114",
    "A:115",
    "A:116",
    "A:117",
    "A:118",
    "A:119",
    "A:120"
  ],
  "unbound_positive_residue_ids_path": "/content/benchmark_workdir/DB55_2Z0E_L/unbound_positive_residue_ids.json",
  "bound_positive_residue_ids_used": [
    "B:114",
    "B:115",
    "B:116",
    "B:117",
    "B:118",
    "B:119",
    "B:120",
    "B:121",
    "B:122",
    "B:38",
    "B:64",
    "B:75",
    "B:76",
    "B:77",
    "B:78",
    "B:79",
    "B:80",
    "B:82",
    "B:85",
    "B:87",
    "B:88",
    "B:89",
    "B:90",
    "B:91"
  ],
  "bound_interface_report": {
    "cutoff_angstrom": 5.0,
    "coarse_margin_angstrom": 4.0,
    "scheme": "closest-heavy",
    "protein_only": true,
    "target_bound_chains": [
      "B"
    ],
    "n_target_res": 118,
    "n_other_res": 315,
    "n_candidate_pairs": 142,
    "n_interface_target_res": 24,
    "backend_kdtree": "scipy.cKDTree",
    "auto_interface_labels": true
  },
  "mapping": {
    "n_bound_labels": 24,
    "n_mapped": 22,
    "n_dropped": 2,
    "mapped_examples": [
      {
        "bound": "B:114",
        "unbound": "A:114",
        "idx": 109
      },
      {
        "bound": "B:115",
        "unbound": "A:115",
        "idx": 110
      },
      {
        "bound": "B:116",
        "unbound": "A:116",
        "idx": 111
      },
      {
        "bound": "B:117",
        "unbound": "A:117",
        "idx": 112
      },
      {
        "bound": "B:118",
        "unbound": "A:118",
        "idx": 113
      },
      {
        "bound": "B:119",
        "unbound": "A:119",
        "idx": 114
      },
      {
        "bound": "B:120",
        "unbound": "A:120",
        "idx": 115
      },
      {
        "bound": "B:38",
        "unbound": "A:38",
        "idx": 33
      },
      {
        "bound": "B:64",
        "unbound": "A:64",
        "idx": 59
      },
      {
        "bound": "B:75",
        "unbound": "A:75",
        "idx": 70
      },
      {
        "bound": "B:76",
        "unbound": "A:76",
        "idx": 71
      },
      {
        "bound": "B:77",
        "unbound": "A:77",
        "idx": 72
      },
      {
        "bound": "B:78",
        "unbound": "A:78",
        "idx": 73
      },
      {
        "bound": "B:79",
        "unbound": "A:79",
        "idx": 74
      },
      {
        "bound": "B:80",
        "unbound": "A:80",
        "idx": 75
      },
      {
        "bound": "B:82",
        "unbound": "A:82",
        "idx": 77
      },
      {
        "bound": "B:85",
        "unbound": "A:85",
        "idx": 80
      },
      {
        "bound": "B:87",
        "unbound": "A:87",
        "idx": 82
      },
      {
        "bound": "B:88",
        "unbound": "A:88",
        "idx": 83
      },
      {
        "bound": "B:89",
        "unbound": "A:89",
        "idx": 84
      }
    ],
    "dropped_examples": [
      {
        "bound": "B:121",
        "reason": "no_bound_to_unbound_map"
      },
      {
        "bound": "B:122",
        "reason": "no_bound_to_unbound_map"
      }
    ]
  },
  "mapping_extra": {
    "bound_to_unbound_chain_map": {
      "B": "A"
    },
    "chain_assignment": {
      "forced_hints": [],
      "unmatched_bound_chains": [
        "A"
      ],
      "unmatched_unbound_chains": [],
      "ambiguity": [],
      "pair_details_top": {
        "B": [
          {
            "unbound": "A",
            "identity": 0.9827586206896551,
            "coverage": 1.0,
            "weight": 0.9827586206896551
          }
        ],
        "A": [
          {
            "unbound": "A",
            "identity": 0.1320754716981132,
            "coverage": 0.45689655172413796,
            "weight": 0.0603448275862069
          }
        ]
      }
    },
    "dropped_chains_low_quality": [],
    "n_bound_chains_total": 2,
    "n_unbound_chains_total": 1
  },
  "symmetry": {
    "symmetry_groups": {
      "A": 0
    },
    "symmetry_policy": {
      "min_identity": 0.95,
      "min_coverage": 0.9
    },
    "collapse_only_within_symmetry_groups": true
  },
  "solvent": {
    "solvent_filter_applied": true,
    "source": "meta.json",
    "n_total": 116,
    "n_removed": 0,
    "n_unknown_resname": 0,
    "n_retained": 116,
    "solvent_codes": [
      "WAT",
      "HOH",
      "DOD",
      "TIP3"
    ]
  },
  "unbound_out_dir": "/content/benchmark_workdir/DB55_2Z0E_L/out_unbound",
  "unbound_structure": "/content/benchmark_workdir/_dataset_unpacked/2Z0E_l_u.pdb",
  "bound_structure": "/content/benchmark_workdir/_dataset_unpacked/2Z0E_bound_complex.pdb"
}
```
