## Supplementary material for "Localized Reactivity on Proteins as Riemannian Manifolds: A Quantum-Inspired Geometric Model for Deterministic, Metal-Aware Reactive-Site Prediction": code bundle: result_bound_labels_unbound_features.json

```
{
  "case": "DB55_2Z0E_R",
  "AUROC_mean": 0.888416058134867,
  "AUROC_std": 0.11281369451476393,
  "fold_AUROCs": [
    0.9461152882205514,
    0.9491525423728814,
    0.8852459016393442,
    0.9888392857142857,
    0.6727272727272727
  ],
  "AUPRC_mean": 0.6894984571538564,
  "AUPRC_std": 0.18464243113954681,
  "fold_AUPRCs": [
    0.7862554112554112,
    0.7859649122807018,
    0.5416666666666666,
    0.9206845238095238,
    0.4129207717569786
  ],
  "policyP_info": {
    "K_target": 5,
    "K_min": 2,
    "min_valid_folds": 2,
    "n_pos_groups": 31,
    "K_used": 5,
    "n_total_folds": 5,
    "n_valid_folds": 5,
    "n_skipped_train_single_class": 0,
    "n_skipped_test_single_class": 0,
    "reason": "OK"
  },
  "n_pos": 31,
  "n_neg": 288,
  "unbound_positive_residue_ids": [
    "A:71",
    "A:72",
    "A:74",
    "A:75",
    "A:142",
    "A:143",
    "A:144",
    "A:145",
    "A:146",
    "A:150",
    "A:170",
    "A:171",
    "A:172",
    "A:173",
    "A:227",
    "A:228",
    "A:229",
    "A:231",
    "A:232",
    "A:257",
    "A:258",
    "A:259",
    "A:260",
    "A:261",
    "A:262",
    "A:263",
    "A:280",
    "A:314",
    "A:316",
    "A:317",
    "A:350"
  ],
  "unbound_positive_residue_ids_path": "/content/benchmark_workdir/DB55_2Z0E_R/unbound_positive_residue_ids.json",
  "bound_positive_residue_ids_used": [
    "A:142",
    "A:143",
    "A:144",
    "A:145",
    "A:146",
    "A:150",
    "A:170",
    "A:171",
    "A:172",
    "A:173",
    "A:227",
    "A:228",
    "A:229",
    "A:231",
    "A:232",
    "A:257",
    "A:258",
    "A:259",
    "A:260",
    "A:261",
    "A:262",
    "A:263",
    "A:280",
    "A:314",
    "A:316",
    "A:317",
    "A:350",
    "A:71",
    "A:72",
    "A:74",
    "A:75"
  ],
  "bound_interface_report": {
    "cutoff_angstrom": 5.0,
    "coarse_margin_angstrom": 4.0,
    "scheme": "closest-heavy",
    "protein_only": true,
    "target_bound_chains": [
      "A"
    ],
    "n_target_res": 315,
    "n_other_res": 118,
    "n_candidate_pairs": 142,
    "n_interface_target_res": 31,
    "backend_kdtree": "scipy.cKDTree",
    "auto_interface_labels": true
  },
  "mapping": {
    "n_bound_labels": 31,
    "n_mapped": 31,
    "n_dropped": 0,
    "mapped_examples": [
      {
        "bound": "A:142",
        "unbound": "A:142",
        "idx": 132
      },
      {
        "bound": "A:143",
        "unbound": "A:143",
        "idx": 133
      },
      {
        "bound": "A:144",
        "unbound": "A:144",
        "idx": 134
      },
      {
        "bound": "A:145",
        "unbound": "A:145",
        "idx": 135
      },
      {
        "bound": "A:146",
        "unbound": "A:146",
        "idx": 136
      },
      {
        "bound": "A:150",
        "unbound": "A:150",
        "idx": 140
      },
      {
        "bound": "A:170",
        "unbound": "A:170",
        "idx": 160
      },
      {
        "bound": "A:171",
        "unbound": "A:171",
        "idx": 161
      },
      {
        "bound": "A:172",
        "unbound": "A:172",
        "idx": 162
      },
      {
        "bound": "A:173",
        "unbound": "A:173",
        "idx": 163
      },
      {
        "bound": "A:227",
        "unbound": "A:227",
        "idx": 192
      },
      {
        "bound": "A:228",
        "unbound": "A:228",
        "idx": 193
      },
      {
        "bound": "A:229",
        "unbound": "A:229",
        "idx": 194
      },
      {
        "bound": "A:231",
        "unbound": "A:231",
        "idx": 196
      },
      {
        "bound": "A:232",
        "unbound": "A:232",
        "idx": 197
      },
      {
        "bound": "A:257",
        "unbound": "A:257",
        "idx": 222
      },
      {
        "bound": "A:258",
        "unbound": "A:258",
        "idx": 223
      },
      {
        "bound": "A:259",
        "unbound": "A:259",
        "idx": 224
      },
      {
        "bound": "A:260",
        "unbound": "A:260",
        "idx": 225
      },
      {
        "bound": "A:261",
        "unbound": "A:261",
        "idx": 226
      }
    ],
    "dropped_examples": []
  },
  "mapping_extra": {
    "bound_to_unbound_chain_map": {
      "A": "A"
    },
    "chain_assignment": {
      "forced_hints": [],
      "unmatched_bound_chains": [
        "B"
      ],
      "unmatched_unbound_chains": [],
      "ambiguity": [],
      "pair_details_top": {
        "B": [
          {
            "unbound": "A",
            "identity": 0.1016949152542373,
            "coverage": 1.0,
            "weight": 0.1016949152542373
          }
        ],
        "A": [
          {
            "unbound": "A",
            "identity": 0.9967532467532467,
            "coverage": 0.9777777777777777,
            "weight": 0.9746031746031746
          }
        ]
      }
    },
    "dropped_chains_low_quality": [],
    "n_bound_chains_total": 2,
    "n_unbound_chains_total": 1
  },
  "symmetry": {
    "symmetry_groups": {
      "A": 0
    },
    "symmetry_policy": {
      "min_identity": 0.95,
      "min_coverage": 0.9
    },
    "collapse_only_within_symmetry_groups": true
  },
  "solvent": {
    "solvent_filter_applied": true,
    "source": "meta.json",
    "n_total": 319,
    "n_removed": 0,
    "n_unknown_resname": 0,
    "n_retained": 319,
    "solvent_codes": [
      "WAT",
      "HOH",
      "DOD",
      "TIP3"
    ]
  },
  "unbound_out_dir": "/content/benchmark_workdir/DB55_2Z0E_R/out_unbound",
  "unbound_structure": "/content/benchmark_workdir/_dataset_unpacked/2Z0E_r_u.pdb",
  "bound_structure": "/content/benchmark_workdir/_dataset_unpacked/2Z0E_bound_complex.pdb"
}
```
