## Supplementary material for "Localized Reactivity on Proteins as Riemannian Manifolds: A Quantum-Inspired Geometric Model for Deterministic, Metal-Aware Reactive-Site Prediction": code bundle: unbound_positive_residue_ids.json

```
{
  "unbound_positive_residue_ids": [
    "A:71",
    "A:72",
    "A:74",
    "A:75",
    "A:142",
    "A:143",
    "A:144",
    "A:145",
    "A:146",
    "A:150",
    "A:170",
    "A:171",
    "A:172",
    "A:173",
    "A:227",
    "A:228",
    "A:229",
    "A:231",
    "A:232",
    "A:257",
    "A:258",
    "A:259",
    "A:260",
    "A:261",
    "A:262",
    "A:263",
    "A:280",
    "A:314",
    "A:316",
    "A:317",
    "A:350"
  ]
}
```
