## Supplementary material for "Localized Reactivity on Proteins as Riemannian Manifolds: A Quantum-Inspired Geometric Model for Deterministic, Metal-Aware Reactive-Site Prediction": code bundle: env_features.json

```
{
  "A:-4": {
    "id": "A:-4",
    "chain": "A",
    "resseq": -4,
    "resname": "GLY",
    "sasa": 5.7931718826293945,
    "partial_charge_B": -0.15000000000000005,
    "F_metal": 0.0,
    "F_P": 0.0,
    "F_hal": 0.0,
    "total_density": 16178.4521484375,
    "centroid": [
      -1.7653579711914062,
      -0.9430411458015442,
      -6.367951393127441
    ],
    "dipole_rho": [
      1012.239013671875,
      13049.6845703125,
      -12.157829284667969
    ],
    "curv_rho": 22376064.0,
    "curv_rho_failed": false,
    "gpu_density_B_requested": "vector",
    "gpu_density_B_effective": "vector",
    "gpu_density_B_fallback_from_vector": false,
    "gpu_density_A_requested": null,
    "gpu_density_A_effective": null,
    "gpu_density_A_fallback_from_vector": false,
    "xtb_A_used": false,
    "xtb_A_success": false,
    "xtb_charge_length_mismatch": false
  },
  "A:-3": {
    "id": "A:-3",
    "chain": "A",
    "resseq": -3,
    "resname": "PRO",
    "sasa": 7.984915733337402,
    "partial_charge_B": -0.15000000000000005,
    "F_metal": 0.0,
    "F_P": 0.0,
    "F_hal": 0.0,
    "total_density": 17875.962890625,
    "centroid": [
      -1.5934293270111084,
      -0.8692213892936707,
      -6.211889743804932
    ],
    "dipole_rho": [
      -1004.130126953125,
      14339.458984375,
      -477.09893798828125
    ],
    "curv_rho": 23812536.0,
    "curv_rho_failed": false,
    "gpu_density_B_requested": "vector",
    "gpu_density_B_effective": "vector",
    "gpu_density_B_fallback_from_vector": false,
    "gpu_density_A_requested": null,
    "gpu_density_A_effective": null,
    "gpu_density_A_fallback_from_vector": false,
    "xtb_A_used": false,
    "xtb_A_success": false,
    "xtb_charge_length_mismatch": false
  },
  "A:-2": {
    "id": "A:-2",
    "chain": "A",
    "resseq": -2,
    "resname": "LEU",
    "sasa": 0.0,
    "partial_charge_B": -0.06000000000000002,
    "F_metal": 0.0,
    "F_P": 0.0,
    "F_hal": 0.0,
    "total_density": 22894.30859375,
    "centroid": [
      -1.5695829391479492,
      -0.6154488921165466,
      -6.257746696472168
    ],
    "dipole_rho": [
      1184.88623046875,
      14980.916015625,
      -351.34002685546875
    ],
    "curv_rho": 30360792.0,
    "curv_rho_failed": false,
    "gpu_density_B_requested": "vector",
    "gpu_density_B_effective": "vector",
    "gpu_density_B_fallback_from_vector": false,
    "gpu_density_A_requested": null,
    "gpu_density_A_effective": null,
    "gpu_density_A_fallback_from_vector": false,
    "xtb_A_used": false,
    "xtb_A_success": false,
    "xtb_charge_length_mismatch": false
  },
  "A:-1": {
    "id": "A:-1",
    "chain": "A",
    "resseq": -1,
    "resname": "GLY",
    "sasa": 0.0,
    "partial_charge_B": -0.06000000000000002,
    "F_metal": 0.0,
    "F_P": 0.0,
    "F_hal": 0.0,
    "total_density": 20442.875,
    "centroid": [
      -1.8277904987335205,
      -0.6892473101615906,
      -6.292067527770996
    ],
    "dipole_rho": [
      3947.719482421875,
      13357.431640625,
      -1677.697021484375
    ],
    "curv_rho": 29426784.0,
    "curv_rho_failed": false,
    "gpu_density_B_requested": "vector",
    "gpu_density_B_effective": "vector",
    "gpu_density_B_fallback_from_vector": false,
    "gpu_density_A_requested": null,
    "gpu_density_A_effective": null,
    "gpu_density_A_fallback_from_vector": false,
    "xtb_A_used": false,
    "xtb_A_success": false,
    "xtb_charge_length_mismatch": false
  },
  "A:0": {
    "id": "A:0",
    "chain": "A",
    "resseq": 0,
    "resname": "SER",
    "sasa": 3.7660295963287354,
    "partial_charge_B": -0.75,
    "F_metal": 0.0,
    "F_P": 0.0,
    "F_hal": 0.0,
    "total_density": 20529.123046875,
    "centroid": [
      -1.978489637374878,
      -0.6026109457015991,
      -6.2684736251831055
    ],
    "dipole_rho": [
      8110.24755859375,
      11703.7734375,
      -422.68878173828125
    ],
    "curv_rho": 30124972.0,
    "curv_rho_failed": false,
    "gpu_density_B_requested": "vector",
    "gpu_density_B_effective": "vector",
    "gpu_density_B_fallback_from_vector": false,
    "gpu_density_A_requested": null,
    "gpu_density_A_effective": null,
    "gpu_density_A_fallback_from_vector": false,
    "xtb_A_used": false,
    "xtb_A_success": false,
    "xtb_charge_length_mismatch": false
  },
  "A:339": {
    "id": "A:339",
    "chain": "A",
    "resseq": 339,
    "resname": "GLN",
    "sasa": 5.345757484436035,
    "partial_charge_B": -0.30000000000000004,
    "F_metal": 0.0,
    "F_P": 0.0,
    "F_hal": 0.0,
    "total_density": 24574.490234375,
    "centroid": [
      -1.9208701848983765,
      -0.37523314356803894,
      -6.128384590148926
    ],
    "dipole_rho": [
      11005.740234375,
      13675.984375,
      -6704.884765625
    ],
    "curv_rho": 35915740.0,
    "curv_rho_failed": false,
    "gpu_density_B_requested": "vector",
    "gpu_density_B_effective": "vector",
    "gpu_density_B_fallback_from_vector": false,
    "gpu_density_A_requested": null,
    "gpu_density_A_effective": null,
    "gpu_density_A_fallback_from_vector": false,
    "xtb_A_used": false,
    "xtb_A_success": false,
    "xtb_charge_length_mismatch": false
  },
  "A:340": {
    "id": "A:340",
    "chain": "A",
    "resseq": 340,
    "resname": "GLU",
    "sasa": 1.023667573928833,
    "partial_charge_B": -0.7763430819214273,
    "F_metal": 0.0,
    "F_P": 0.0,
    "F_hal": 0.0,
    "total_density": 28395.50390625,
    "centroid": [
      -1.9600980281829834,
      -0.14976808428764343,
      -6.288456916809082
    ],
    "dipole_rho": [
      13635.8837890625,
      10851.4580078125,
      -131.30345153808594
    ],
    "curv_rho": 40330968.0,
    "curv_rho_failed": false,
    "gpu_density_B_requested": "vector",
    "gpu_density_B_effective": "vector",
    "gpu_density_B_fallback_from_vector": false,
    "gpu_density_A_requested": null,
    "gpu_density_A_effective": null,
    "gpu_density_A_fallback_from_vector": false,
    "xtb_A_used": false,
    "xtb_A_success": false,
    "xtb_charge_length_mismatch": false
  },
  "A:341": {
    "id": "A:341",
    "chain": "A",
    "resseq": 341,
    "resname": "LEU",
    "sasa": 0.0,
    "partial_charge_B": -0.06000000000000002,
    "F_metal": 0.0,
    "F_P": 0.0,
    "F_hal": 0.0,
    "total_density": 31019.216796875,
    "centroid": [
      -1.840684175491333,
      -0.038788918405771255,
      -6.223325729370117
    ],
    "dipole_rho": [
      7858.0439453125,
      8860.9833984375,
      -5891.33349609375
    ],
    "curv_rho": 43071052.0,
    "curv_rho_failed": false,
    "gpu_density_B_requested": "vector",
    "gpu_density_B_effective": "vector",
    "gpu_density_B_fallback_from_vector": false,
    "gpu_density_A_requested": null,
    "gpu_density_A_effective": null,
    "gpu_density_A_fallback_from_vector": false,
    "xtb_A_used": false,
    "xtb_A_success": false,
    "xtb_charge_length_mismatch": false
  },
  "A:342": {
    "id": "A:342",
    "chain": "A",
    "resseq": 342,
    "resname": "ARG",
    "sasa": 6.461890697479248,
    "partial_charge_B": 1.2,
    "F_metal": 0.0,
    "F_P": 0.0,
    "F_hal": 0.0,
    "total_density": 31518.14453125,
    "centroid": [
      -1.9364196062088013,
      0.15268220007419586,
      -6.146149158477783
    ],
    "dipole_rho": [
      21400.486328125,
      3546.376708984375,
      -5942.994140625
    ],
    "curv_rho": 44340208.0,
    "curv_rho_failed": false,
    "gpu_density_B_requested": "vector",
    "gpu_density_B_effective": "vector",
    "gpu_density_B_fallback_from_vector": false,
    "gpu_density_A_requested": null,
    "gpu_density_A_effective": null,
    "gpu_density_A_fallback_from_vector": false,
    "xtb_A_used": false,
    "xtb_A_success": false,
    "xtb_charge_length_mismatch": false
  },
  "A:343": {
    "id": "A:343",
    "chain": "A",
    "resseq": 343,
    "resname": "LEU",
    "sasa": 0.0,
    "partial_charge_B": -0.06000000000000002,
    "F_metal": 0.0,
    "F_P": 0.0,
    "F_hal": 0.0,
    "total_density": 33914.640625,
    "centroid": [
      -1.796325445175171,
      0.28135234117507935,
      -6.205379486083984
    ],
    "dipole_rho": [
      7531.583984375,
      1095.9461669921875,
      -6501.56689453125
    ],
    "curv_rho": 45811796.0,
    "curv_rho_failed": false,
    "gpu_density_B_requested": "vector",
    "gpu_density_B_effective": "vector",
    "gpu_density_B_fallback_from_vector": false,
    "gpu_density_A_requested": null,
    "gpu_density_A_effective": null,
    "gpu_density_A_fallback_from_vector": false,
    "xtb_A_used": false,
    "xtb_A_success": false,
    "xtb_charge_length_mismatch": false
  },
  "A:344": {
    "id": "A:344",
    "chain": "A",
    "resseq": 344,
    "resname": "ARG",
    "sasa": 4.716129302978516,
    "partial_charge_B": 1.2,
    "F_metal": 0.0,
    "F_P": 0.0,
    "F_hal": 0.0,
    "total_density": 35034.4375,
    "centroid": [
      -1.7643532752990723,
      0.5371270775794983,
      -6.149093151092529
    ],
    "dipole_rho": [
      18110.296875,
      -8162.07568359375,
      -10381.1044921875
    ],
    "curv_rho": 46347008.0,
    "curv_rho_failed": false,
    "gpu_density_B_requested": "vector",
    "gpu_density_B_effective": "vector",
    "gpu_density_B_fallback_from_vector": false,
    "gpu_density_A_requested": null,
    "gpu_density_A_effective": null,
    "gpu_density_A_fallback_from_vector": false,
    "xtb_A_used": false,
    "xtb_A_success": false,
    "xtb_charge_length_mismatch": false
  },
  "A:345": {
    "id": "A:345",
    "chain": "A",
    "resseq": 345,
    "resname": "VAL",
    "sasa": 0.0,
    "partial_charge_B": -0.06000000000000002,
    "F_metal": 0.0,
    "F_P": 0.0,
    "F_hal": 0.0,
    "total_density": 35617.19140625,
    "centroid": [
      -1.6446819305419922,
      0.6218780875205994,
      -6.335452556610107
    ],
    "dipole_rho": [
      4952.96337890625,
      -8559.078125,
      -4150.2607421875
    ],
    "curv_rho": 46689260.0,
    "curv_rho_failed": false,
    "gpu_density_B_requested": "vector",
    "gpu_density_B_effective": "vector",
    "gpu_density_B_fallback_from_vector": false,
    "gpu_density_A_requested": null,
    "gpu_density_A_effective": null,
    "gpu_density_A_fallback_from_vector": false,
    "xtb_A_used": false,
    "xtb_A_success": false,
    "xtb_charge_length_mismatch": false
  },
  "A:346": {
    "id": "A:346",
    "chain": "A",
    "resseq": 346,
    "resname": "GLN",
    "sasa": 0.0,
    "partial_charge_B": -0.12,
    "F_metal": 0.0,
    "F_P": 0.0,
    "F_hal": 0.0,
    "total_density": 33021.5625,
    "centroid": [
      -1.603112816810608,
      0.8676570057868958,
      -6.223569393157959
    ],
    "dipole_rho": [
      3090.765625,
      -15025.501953125,
      -7947.615234375
    ],
    "curv_rho": 45734580.0,
    "curv_rho_failed": false,
    "gpu_density_B_requested": "vector",
    "gpu_density_B_effective": "vector",
    "gpu_density_B_fallback_from_vector": false,
    "gpu_density_A_requested": null,
    "gpu_density_A_effective": null,
    "gpu_density_A_fallback_from_vector": false,
    "xtb_A_used": false,
    "xtb_A_success": false,
    "xtb_charge_length_mismatch": false
  },
  "A:347": {
    "id": "A:347",
    "chain": "A",
    "resseq": 347,
    "resname": "GLY",
    "sasa": 0.0,
    "partial_charge_B": -0.06000000000000002,
    "F_metal": 0.0,
    "F_P": 0.0,
    "F_hal": 0.0,
    "total_density": 32475.044921875,
    "centroid": [
      -1.5190496444702148,
      0.9792317152023315,
      -6.326408863067627
    ],
    "dipole_rho": [
      -949.0753784179688,
      -17133.615234375,
      -5298.578125
    ],
    "curv_rho": 44228208.0,
    "curv_rho_failed": false,
    "gpu_density_B_requested": "vector",
    "gpu_density_B_effective": "vector",
    "gpu_density_B_fallback_from_vector": false,
    "gpu_density_A_requested": null,
    "gpu_density_A_effective": null,
    "gpu_density_A_fallback_from_vector": false,
    "xtb_A_used": false,
    "xtb_A_success": false,
    "xtb_charge_length_mismatch": false
  },
  "A:348": {
    "id": "A:348",
    "chain": "A",
    "resseq": 348,
    "resname": "LYS",
    "sasa": 3.006927967071533,
    "partial_charge_B": 0.2742746104416781,
    "F_metal": 0.0,
    "F_P": 0.0,
    "F_hal": 0.0,
    "total_density": 27437.166015625,
    "centroid": [
      -1.4042729139328003,
      1.235360860824585,
      -6.331453800201416
    ],
    "dipole_rho": [
      -4671.81591796875,
      -18840.345703125,
      -1591.0228271484375
    ],
    "curv_rho": 41251456.0,
    "curv_rho_failed": false,
    "gpu_density_B_requested": "vector",
    "gpu_density_B_effective": "vector",
    "gpu_density_B_fallback_from_vector": false,
    "gpu_density_A_requested": null,
    "gpu_density_A_effective": null,
    "gpu_density_A_fallback_from_vector": false,
    "xtb_A_used": false,
    "xtb_A_success": false,
    "xtb_charge_length_mismatch": false
  },
  "A:349": {
    "id": "A:349",
    "chain": "A",
    "resseq": 349,
    "resname": "GLU",
    "sasa": 1.9863810539245605,
    "partial_charge_B": -0.9986131593023397,
    "F_metal": 0.0,
    "F_P": 0.0,
    "F_hal": 0.0,
    "total_density": 26112.59765625,
    "centroid": [
      -1.5682556629180908,
      1.3088488578796387,
      -6.366652011871338
    ],
    "dipole_rho": [
      1419.652099609375,
      -19082.099609375,
      -75.02752685546875
    ],
    "curv_rho": 38762460.0,
    "curv_rho_failed": false,
    "gpu_density_B_requested": "vector",
    "gpu_density_B_effective": "vector",
    "gpu_density_B_fallback_from_vector": false,
    "gpu_density_A_requested": null,
    "gpu_density_A_effective": null,
    "gpu_density_A_fallback_from_vector": false,
    "xtb_A_used": false,
    "xtb_A_success": false,
    "xtb_charge_length_mismatch": false
  },
  "A:350": {
    "id": "A:350",
    "chain": "A",
    "resseq": 350,
    "resname": "LYS",
    "sasa": 8.809292793273926,
    "partial_charge_B": 0.29999999999999993,
    "F_metal": 0.0,
    "F_P": 0.0,
    "F_hal": 0.0,
    "total_density": 26164.25,
    "centroid": [
      -1.7394495010375977,
      1.2375553846359253,
      -6.226027965545654
    ],
    "dipole_rho": [
      3268.0712890625,
      -21237.814453125,
      -8597.1318359375
    ],
    "curv_rho": 38987464.0,
    "curv_rho_failed": false,
    "gpu_density_B_requested": "vector",
    "gpu_density_B_effective": "vector",
    "gpu_density_B_fallback_from_vector": false,
    "gpu_density_A_requested": null,
    "gpu_density_A_effective": null,
    "gpu_density_A_fallback_from_vector": false,
    "xtb_A_used": false,
    "xtb_A_success": false,
    "xtb_charge_length_mismatch": false
  },
  "A:351": {
    "id": "A:351",
    "chain": "A",
    "resseq": 351,
    "resname": "HIS",
    "sasa": 5.3394999504089355,
    "partial_charge_B": 0.7499999999999999,
    "F_metal": 0.0,
    "F_P": 0.0,
    "F_hal": 0.0,
    "total_density": 25242.861328125,
    "centroid": [
      -1.826168417930603,
      1.2654386758804321,
      -6.420819282531738
    ],
    "dipole_rho": [
      7084.95166015625,
      -17350.2109375,
      308.72222900390625
    ],
    "curv_rho": 38700724.0,
    "curv_rho_failed": false,
    "gpu_density_B_requested": "vector",
    "gpu_density_B_effective": "vector",
    "gpu_density_B_fallback_from_vector": false,
    "gpu_density_A_requested": null,
    "gpu_density_A_effective": null,
    "gpu_density_A_fallback_from_vector": false,
    "xtb_A_used": false,
    "xtb_A_success": false,
    "xtb_charge_length_mismatch": false
  },
  "A:352": {
    "id": "A:352",
    "chain": "A",
    "resseq": 352,
    "resname": "GLN",
    "sasa": 0.0,
    "partial_charge_B": -0.12,
    "F_metal": 0.0,
    "F_P": 0.0,
    "F_hal": 0.0,
    "total_density": 29751.1484375,
    "centroid": [
      -1.6450464725494385,
      1.0932568311691284,
      -6.378597736358643
    ],
    "dipole_rho": [
      3383.96630859375,
      -16383.9150390625,
      1971.881591796875
    ],
    "curv_rho": 43194896.0,
    "curv_rho_failed": false,
    "gpu_density_B_requested": "vector",
    "gpu_density_B_effective": "vector",
    "gpu_density_B_fallback_from_vector": false,
    "gpu_density_A_requested": null,
    "gpu_density_A_effective": null,
    "gpu_density_A_fallback_from_vector": false,
    "xtb_A_used": false,
    "xtb_A_success": false,
    "xtb_charge_length_mismatch": false
  },
  "A:353": {
    "id": "A:353",
    "chain": "A",
    "resseq": 353,
    "resname": "MET",
    "sasa": 0.2573881149291992,
    "partial_charge_B": -0.2331098949812761,
    "F_metal": 0.0,
    "F_P": 0.0,
    "F_hal": 0.0,
    "total_density": 30409.55078125,
    "centroid": [
      -1.8990334272384644,
      0.8780015110969543,
      -6.315168380737305
    ],
    "dipole_rho": [
      9459.77734375,
      -11201.6943359375,
      -3995.218505859375
    ],
    "curv_rho": 42900868.0,
    "curv_rho_failed": false,
    "gpu_density_B_requested": "vector",
    "gpu_density_B_effective": "vector",
    "gpu_density_B_fallback_from_vector": false,
    "gpu_density_A_requested": null,
    "gpu_density_A_effective": null,
    "gpu_density_A_fallback_from_vector": false,
    "xtb_A_used": false,
    "xtb_A_success": false,
    "xtb_charge_length_mismatch": false
  },
  "A:354": {
    "id": "A:354",
    "chain": "A",
    "resseq": 354,
    "resname": "LEU",
    "sasa": 0.0,
    "partial_charge_B": -0.06000000000000002,
    "F_metal": 0.0,
    "F_P": 0.0,
    "F_hal": 0.0,
    "total_density": 34346.97265625,
    "centroid": [
      -1.8014148473739624,
      0.6767094731330872,
      -6.459965705871582
    ],
    "dipole_rho": [
      11794.6689453125,
      -6681.876953125,
      1094.67626953125
    ],
    "curv_rho": 45516652.0,
    "curv_rho_failed": false,
    "gpu_density_B_requested": "vector",
    "gpu_density_B_effective": "vector",
    "gpu_density_B_fallback_from_vector": false,
    "gpu_density_A_requested": null,
    "gpu_density_A_effective": null,
    "gpu_density_A_fallback_from_vector": false,
    "xtb_A_used": false,
    "xtb_A_success": false,
    "xtb_charge_length_mismatch": false
  },
  "A:355": {
    "id": "A:355",
    "chain": "A",
    "resseq": 355,
    "resname": "GLU",
    "sasa": 0.15764929354190826,
    "partial_charge_B": -0.5763978706050336,
    "F_metal": 0.0,
    "F_P": 0.0,
    "F_hal": 0.0,
    "total_density": 31022.751953125,
    "centroid": [
      -2.0165624618530273,
      0.535093367099762,
      -6.321649551391602
    ],
    "dipole_rho": [
      15246.7744140625,
      -2259.35302734375,
      -3328.909912109375
    ],
    "curv_rho": 43497852.0,
    "curv_rho_failed": false,
    "gpu_density_B_requested": "vector",
    "gpu_density_B_effective": "vector",
    "gpu_density_B_fallback_from_vector": false,
    "gpu_density_A_requested": null,
    "gpu_density_A_effective": null,
    "gpu_density_A_fallback_from_vector": false,
    "xtb_A_used": false,
    "xtb_A_success": false,
    "xtb_charge_length_mismatch": false
  },
  "A:356": {
    "id": "A:356",
    "chain": "A",
    "resseq": 356,
    "resname": "ILE",
    "sasa": 0.0,
    "partial_charge_B": -0.06000000000000002,
    "F_metal": 0.0,
    "F_P": 0.0,
    "F_hal": 0.0,
    "total_density": 34232.5546875,
    "centroid": [
      -1.8320246934890747,
      0.34853634238243103,
      -6.424568176269531
    ],
    "dipole_rho": [
      12233.4404296875,
      1472.8133544921875,
      1744.8123779296875
    ],
    "curv_rho": 45852028.0,
    "curv_rho_failed": false,
    "gpu_density_B_requested": "vector",
    "gpu_density_B_effective": "vector",
    "gpu_density_B_fallback_from_vector": false,
    "gpu_density_A_requested": null,
    "gpu_density_A_effective": null,
    "gpu_density_A_fallback_from_vector": false,
    "xtb_A_used": false,
    "xtb_A_success": false,
    "xtb_charge_length_mismatch": false
  },
  "A:357": {
    "id": "A:357",
    "chain": "A",
    "resseq": 357,
    "resname": "SER",
    "sasa": 0.09679638594388962,
    "partial_charge_B": -0.31241568213238535,
    "F_metal": 0.0,
    "F_P": 0.0,
    "F_hal": 0.0,
    "total_density": 29661.740234375,
    "centroid": [
      -1.9735615253448486,
      0.10016515105962753,
      -6.418990612030029
    ],
    "dipole_rho": [
      12912.8896484375,
      4502.60791015625,
      1588.6373291015625
    ],
    "curv_rho": 43453380.0,
    "curv_rho_failed": false,
    "gpu_density_B_requested": "vector",
    "gpu_density_B_effective": "vector",
    "gpu_density_B_fallback_from_vector": false,
    "gpu_density_A_requested": null,
    "gpu_density_A_effective": null,
    "gpu_density_A_fallback_from_vector": false,
    "xtb_A_used": false,
    "xtb_A_success": false,
    "xtb_charge_length_mismatch": false
  },
  "A:358": {
    "id": "A:358",
    "chain": "A",
    "resseq": 358,
    "resname": "LEU",
    "sasa": 0.0,
    "partial_charge_B": -0.06000000000000002,
    "F_metal": 0.0,
    "F_P": 0.0,
    "F_hal": 0.0,
    "total_density": 33908.95703125,
    "centroid": [
      -1.7008154392242432,
      0.05885739251971245,
      -6.398338317871094
    ],
    "dipole_rho": [
      8847.595703125,
      9190.4248046875,
      2461.738525390625
    ],
    "curv_rho": 44655076.0,
    "curv_rho_failed": false,
    "gpu_density_B_requested": "vector",
    "gpu_density_B_effective": "vector",
    "gpu_density_B_fallback_from_vector": false,
    "gpu_density_A_requested": null,
    "gpu_density_A_effective": null,
    "gpu_density_A_fallback_from_vector": false,
    "xtb_A_used": false,
    "xtb_A_success": false,
    "xtb_charge_length_mismatch": false
  },
  "A:359": {
    "id": "A:359",
    "chain": "A",
    "resseq": 359,
    "resname": "SER",
    "sasa": 0.31529858708381653,
    "partial_charge_B": -0.3404420784500374,
    "F_metal": 0.0,
    "F_P": 0.0,
    "F_hal": 0.0,
    "total_density": 29468.232421875,
    "centroid": [
      -1.802486777305603,
      -0.15471428632736206,
      -6.460611820220947
    ],
    "dipole_rho": [
      7127.7578125,
      12042.75390625,
      3895.838134765625
    ],
    "curv_rho": 41752684.0,
    "curv_rho_failed": false,
    "gpu_density_B_requested": "vector",
    "gpu_density_B_effective": "vector",
    "gpu_density_B_fallback_from_vector": false,
    "gpu_density_A_requested": null,
    "gpu_density_A_effective": null,
    "gpu_density_A_fallback_from_vector": false,
    "xtb_A_used": false,
    "xtb_A_success": false,
    "xtb_charge_length_mismatch": false
  },
  "A:360": {
    "id": "A:360",
    "chain": "A",
    "resseq": 360,
    "resname": "PRO",
    "sasa": 0.0,
    "partial_charge_B": -0.06000000000000002,
    "F_metal": 0.0,
    "F_P": 0.0,
    "F_hal": 0.0,
    "total_density": 27370.2578125,
    "centroid": [
      -1.734299898147583,
      -0.3496067523956299,
      -6.364631175994873
    ],
    "dipole_rho": [
      3662.925048828125,
      12969.40625,
      132.49513244628906
    ],
    "curv_rho": 38916004.0,
    "curv_rho_failed": false,
    "gpu_density_B_requested": "vector",
    "gpu_density_B_effective": "vector",
    "gpu_density_B_fallback_from_vector": false,
    "gpu_density_A_requested": null,
    "gpu_density_A_effective": null,
    "gpu_density_A_fallback_from_vector": false,
    "xtb_A_used": false,
    "xtb_A_success": false,
    "xtb_charge_length_mismatch": false
  },
  "A:361": {
    "id": "A:361",
    "chain": "A",
    "resseq": 361,
    "resname": "ASP",
    "sasa": 2.490858793258667,
    "partial_charge_B": -1.1150863452384474,
    "F_metal": 0.0,
    "F_P": 0.0,
    "F_hal": 0.0,
    "total_density": 26406.36328125,
    "centroid": [
      -1.6286561489105225,
      -0.3891649544239044,
      -6.505097389221191
    ],
    "dipole_rho": [
      3492.3994140625,
      14288.0849609375,
      6989.822265625
    ],
    "curv_rho": 37048012.0,
    "curv_rho_failed": false,
    "gpu_density_B_requested": "vector",
    "gpu_density_B_effective": "vector",
    "gpu_density_B_fallback_from_vector": false,
    "gpu_density_A_requested": null,
    "gpu_density_A_effective": null,
    "gpu_density_A_fallback_from_vector": false,
    "xtb_A_used": false,
    "xtb_A_success": false,
    "xtb_charge_length_mismatch": false
  },
  "A:362": {
    "id": "A:362",
    "chain": "A",
    "resseq": 362,
    "resname": "SER",
    "sasa": 0.0,
    "partial_charge_B": -0.3,
    "F_metal": 0.0,
    "F_P": 0.0,
    "F_hal": 0.0,
    "total_density": 31091.974609375,
    "centroid": [
      -1.5758731365203857,
      -0.11663668602705002,
      -6.503278732299805
    ],
    "dipole_rho": [
      1861.6888427734375,
      12557.9453125,
      8690.8779296875
    ],
    "curv_rho": 42903972.0,
    "curv_rho_failed": false,
    "gpu_density_B_requested": "vector",
    "gpu_density_B_effective": "vector",
    "gpu_density_B_fallback_from_vector": false,
    "gpu_density_A_requested": null,
    "gpu_density_A_effective": null,
    "gpu_density_A_fallback_from_vector": false,
    "xtb_A_used": false,
    "xtb_A_success": false,
    "xtb_charge_length_mismatch": false
  },
  "A:363": {
    "id": "A:363",
    "chain": "A",
    "resseq": 363,
    "resname": "PRO",
    "sasa": 0.45171645283699036,
    "partial_charge_B": -0.07158796960796394,
    "F_metal": 0.0,
    "F_P": 0.0,
    "F_hal": 0.0,
    "total_density": 30153.09375,
    "centroid": [
      -1.4554847478866577,
      -0.10047716647386551,
      -6.606232643127441
    ],
    "dipole_rho": [
      -4744.34765625,
      9596.697265625,
      8034.7978515625
    ],
    "curv_rho": 43445704.0,
    "curv_rho_failed": false,
    "gpu_density_B_requested": "vector",
    "gpu_density_B_effective": "vector",
    "gpu_density_B_fallback_from_vector": false,
    "gpu_density_A_requested": null,
    "gpu_density_A_effective": null,
    "gpu_density_A_fallback_from_vector": false,
    "xtb_A_used": false,
    "xtb_A_success": false,
    "xtb_charge_length_mismatch": false
  },
  "A:364": {
    "id": "A:364",
    "chain": "A",
    "resseq": 364,
    "resname": "LEU",
    "sasa": 0.0,
    "partial_charge_B": -0.06000000000000002,
    "F_metal": 0.0,
    "F_P": 0.0,
    "F_hal": 0.0,
    "total_density": 34692.25390625,
    "centroid": [
      -1.4034398794174194,
      0.13881197571754456,
      -6.466443061828613
    ],
    "dipole_rho": [
      -5513.544921875,
      6270.17236328125,
      3321.134765625
    ],
    "curv_rho": 45658504.0,
    "curv_rho_failed": false,
    "gpu_density_B_requested": "vector",
    "gpu_density_B_effective": "vector",
    "gpu_density_B_fallback_from_vector": false,
    "gpu_density_A_requested": null,
    "gpu_density_A_effective": null,
    "gpu_density_A_fallback_from_vector": false,
    "xtb_A_used": false,
    "xtb_A_success": false,
    "xtb_charge_length_mismatch": false
  },
  "A:365": {
    "id": "A:365",
    "chain": "A",
    "resseq": 365,
    "resname": "LYS",
    "sasa": 3.165187358856201,
    "partial_charge_B": 0.2823943280683344,
    "F_metal": 0.0,
    "F_P": 0.0,
    "F_hal": 0.0,
    "total_density": 33486.1875,
    "centroid": [
      -1.3519567251205444,
      0.23792849481105804,
      -6.670926570892334
    ],
    "dipole_rho": [
      -8352.611328125,
      5306.654296875,
      17144.388671875
    ],
    "curv_rho": 45590292.0,
    "curv_rho_failed": false,
    "gpu_density_B_requested": "vector",
    "gpu_density_B_effective": "vector",
    "gpu_density_B_fallback_from_vector": false,
    "gpu_density_A_requested": null,
    "gpu_density_A_effective": null,
    "gpu_density_A_fallback_from_vector": false,
    "xtb_A_used": false,
    "xtb_A_success": false,
    "xtb_charge_length_mismatch": false
  },
  "A:366": {
    "id": "A:366",
    "chain": "A",
    "resseq": 366,
    "resname": "VAL",
    "sasa": 0.3226546049118042,
    "partial_charge_B": -0.06827712103932786,
    "F_metal": 0.0,
    "F_P": 0.0,
    "F_hal": 0.0,
    "total_density": 32828.16015625,
    "centroid": [
      -1.5726419687271118,
      0.1738833487033844,
      -6.6669158935546875
    ],
    "dipole_rho": [
      863.8738403320312,
      5505.67431640625,
      12237.7890625
    ],
    "curv_rho": 45582492.0,
    "curv_rho_failed": false,
    "gpu_density_B_requested": "vector",
    "gpu_density_B_effective": "vector",
    "gpu_density_B_fallback_from_vector": false,
    "gpu_density_A_requested": null,
    "gpu_density_A_effective": null,
    "gpu_density_A_fallback_from_vector": false,
    "xtb_A_used": false,
    "xtb_A_success": false,
    "xtb_charge_length_mismatch": false
  },
  "A:367": {
    "id": "A:367",
    "chain": "A",
    "resseq": 367,
    "resname": "LEU",
    "sasa": 0.0,
    "partial_charge_B": -0.06000000000000002,
    "F_metal": 0.0,
    "F_P": 0.0,
    "F_hal": 0.0,
    "total_density": 37495.3671875,
    "centroid": [
      -1.5287754535675049,
      0.34846580028533936,
      -6.5031046867370605
    ],
    "dipole_rho": [
      2523.41943359375,
      702.2247924804688,
      5889.83837890625
    ],
    "curv_rho": 45990776.0,
    "curv_rho_failed": false,
    "gpu_density_B_requested": "vector",
    "gpu_density_B_effective": "vector",
    "gpu_density_B_fallback_from_vector": false,
    "gpu_density_A_requested": null,
    "gpu_density_A_effective": null,
    "gpu_density_A_fallback_from_vector": false,
    "xtb_A_used": false,
    "xtb_A_success": false,
    "xtb_charge_length_mismatch": false
  },
  "A:368": {
    "id": "A:368",
    "chain": "A",
    "resseq": 368,
    "resname": "MET",
    "sasa": 0.0,
    "partial_charge_B": -0.21000000000000002,
    "F_metal": 0.0,
    "F_P": 0.0,
    "F_hal": 0.0,
    "total_density": 35641.7890625,
    "centroid": [
      -1.3767883777618408,
      0.4450278878211975,
      -6.615985870361328
    ],
    "dipole_rho": [
      -5207.74609375,
      -1017.0226440429688,
      8213.6572265625
    ],
    "curv_rho": 46059624.0,
    "curv_rho_failed": false,
    "gpu_density_B_requested": "vector",
    "gpu_density_B_effective": "vector",
    "gpu_density_B_fallback_from_vector": false,
    "gpu_density_A_requested": null,
    "gpu_density_A_effective": null,
    "gpu_density_A_fallback_from_vector": false,
    "xtb_A_used": false,
    "xtb_A_success": false,
    "xtb_charge_length_mismatch": false
  },
  "A:369": {
    "id": "A:369",
    "chain": "A",
    "resseq": 369,
    "resname": "SER",
    "sasa": 0.0630597174167633,
    "partial_charge_B": -0.30808841569000744,
    "F_metal": 0.0,
    "F_P": 0.0,
    "F_hal": 0.0,
    "total_density": 30977.32421875,
    "centroid": [
      -1.5185284614562988,
      0.4820033609867096,
      -6.809038162231445
    ],
    "dipole_rho": [
      51.271018981933594,
      -680.8820190429688,
      13836.9150390625
    ],
    "curv_rho": 45389004.0,
    "curv_rho_failed": false,
    "gpu_density_B_requested": "vector",
    "gpu_density_B_effective": "vector",
    "gpu_density_B_fallback_from_vector": false,
    "gpu_density_A_requested": null,
    "gpu_density_A_effective": null,
    "gpu_density_A_fallback_from_vector": false,
    "xtb_A_used": false,
    "xtb_A_success": false,
    "xtb_charge_length_mismatch": false
  },
  "A:370": {
    "id": "A:370",
    "chain": "A",
    "resseq": 370,
    "resname": "HIS",
    "sasa": 1.645538568496704,
    "partial_charge_B": 0.5110665972062063,
    "F_metal": 0.0,
    "F_P": 0.0,
    "F_hal": 0.0,
    "total_density": 34130.671875,
    "centroid": [
      -1.7114198207855225,
      0.46887215971946716,
      -6.702868461608887
    ],
    "dipole_rho": [
      8195.1279296875,
      658.7935180664062,
      13970.09765625
    ],
    "curv_rho": 45760656.0,
    "curv_rho_failed": false,
    "gpu_density_B_requested": "vector",
    "gpu_density_B_effective": "vector",
    "gpu_density_B_fallback_from_vector": false,
    "gpu_density_A_requested": null,
    "gpu_density_A_effective": null,
    "gpu_density_A_fallback_from_vector": false,
    "xtb_A_used": false,
    "xtb_A_success": false,
    "xtb_charge_length_mismatch": false
  },
  "A:371": {
    "id": "A:371",
    "chain": "A",
    "resseq": 371,
    "resname": "TYR",
    "sasa": 0.0,
    "partial_charge_B": -0.3,
    "F_metal": 0.0,
    "F_P": 0.0,
    "F_hal": 0.0,
    "total_density": 36482.50390625,
    "centroid": [
      -1.5619087219238281,
      0.7207750678062439,
      -6.60252046585083
    ],
    "dipole_rho": [
      2507.239501953125,
      -11685.642578125,
      5394.39013671875
    ],
    "curv_rho": 45171704.0,
    "curv_rho_failed": false,
    "gpu_density_B_requested": "vector",
    "gpu_density_B_effective": "vector",
    "gpu_density_B_fallback_from_vector": false,
    "gpu_density_A_requested": null,
    "gpu_density_A_effective": null,
    "gpu_density_A_fallback_from_vector": false,
    "xtb_A_used": false,
    "xtb_A_success": false,
    "xtb_charge_length_mismatch": false
  },
  "A:372": {
    "id": "A:372",
    "chain": "A",
    "resseq": 372,
    "resname": "GLU",
    "sasa": 0.0,
    "partial_charge_B": -0.54,
    "F_metal": 0.0,
    "F_P": 0.0,
    "F_hal": 0.0,
    "total_density": 32694.349609375,
    "centroid": [
      -1.4533295631408691,
      0.7363434433937073,
      -6.800718307495117
    ],
    "dipole_rho": [
      -1158.3447265625,
      -7694.8291015625,
      13827.6396484375
    ],
    "curv_rho": 43551440.0,
    "curv_rho_failed": false,
    "gpu_density_B_requested": "vector",
    "gpu_density_B_effective": "vector",
    "gpu_density_B_fallback_from_vector": false,
    "gpu_density_A_requested": null,
    "gpu_density_A_effective": null,
    "gpu_density_A_fallback_from_vector": false,
    "xtb_A_used": false,
    "xtb_A_success": false,
    "xtb_charge_length_mismatch": false
  },
  "A:373": {
    "id": "A:373",
    "chain": "A",
    "resseq": 373,
    "resname": "GLU",
    "sasa": 6.464356422424316,
    "partial_charge_B": -1.35,
    "F_metal": 0.0,
    "F_P": 0.0,
    "F_hal": 0.0,
    "total_density": 27132.6640625,
    "centroid": [
      -1.6885982751846313,
      0.8086090683937073,
      -6.946556091308594
    ],
    "dipole_rho": [
      7836.25927734375,
      -4930.9619140625,
      14395.6591796875
    ],
    "curv_rho": 40024792.0,
    "curv_rho_failed": false,
    "gpu_density_B_requested": "vector",
    "gpu_density_B_effective": "vector",
    "gpu_density_B_fallback_from_vector": false,
    "gpu_density_A_requested": null,
    "gpu_density_A_effective": null,
    "gpu_density_A_fallback_from_vector": false,
    "xtb_A_used": false,
    "xtb_A_success": false,
    "xtb_charge_length_mismatch": false
  },
  "A:374": {
    "id": "A:374",
    "chain": "A",
    "resseq": 374,
    "resname": "ALA",
    "sasa": 0.6936569213867188,
    "partial_charge_B": -0.07779451528254121,
    "F_metal": 0.0,
    "F_P": 0.0,
    "F_hal": 0.0,
    "total_density": 28886.490234375,
    "centroid": [
      -1.79014253616333,
      0.836338996887207,
      -6.75919246673584
    ],
    "dipole_rho": [
      8474.6416015625,
      -9668.3408203125,
      9975.875
    ],
    "curv_rho": 42891120.0,
    "curv_rho_failed": false,
    "gpu_density_B_requested": "vector",
    "gpu_density_B_effective": "vector",
    "gpu_density_B_fallback_from_vector": false,
    "gpu_density_A_requested": null,
    "gpu_density_A_effective": null,
    "gpu_density_A_fallback_from_vector": false,
    "xtb_A_used": false,
    "xtb_A_success": false,
    "xtb_charge_length_mismatch": false
  },
  "A:375": {
    "id": "A:375",
    "chain": "A",
    "resseq": 375,
    "resname": "MET",
    "sasa": 0.0,
    "partial_charge_B": -0.21000000000000002,
    "F_metal": 0.0,
    "F_P": 0.0,
    "F_hal": 0.0,
    "total_density": 29728.396484375,
    "centroid": [
      -1.729306697845459,
      0.961861252784729,
      -6.67924165725708
    ],
    "dipole_rho": [
      4693.91357421875,
      -13529.0576171875,
      7878.63330078125
    ],
    "curv_rho": 42718904.0,
    "curv_rho_failed": false,
    "gpu_density_B_requested": "vector",
    "gpu_density_B_effective": "vector",
    "gpu_density_B_fallback_from_vector": false,
    "gpu_density_A_requested": null,
    "gpu_density_A_effective": null,
    "gpu_density_A_fallback_from_vector": false,
    "xtb_A_used": false,
    "xtb_A_success": false,
    "xtb_charge_length_mismatch": false
  },
  "A:376": {
    "id": "A:376",
    "chain": "A",
    "resseq": 376,
    "resname": "GLY",
    "sasa": 1.495879888534546,
    "partial_charge_B": -0.09837409635322306,
    "F_metal": 0.0,
    "F_P": 0.0,
    "F_hal": 0.0,
    "total_density": 25477.28125,
    "centroid": [
      -1.6224342584609985,
      1.077675700187683,
      -6.896157264709473
    ],
    "dipole_rho": [
      1819.4761962890625,
      -11642.4658203125,
      11982.4169921875
    ],
    "curv_rho": 38584736.0,
    "curv_rho_failed": false,
    "gpu_density_B_requested": "vector",
    "gpu_density_B_effective": "vector",
    "gpu_density_B_fallback_from_vector": false,
    "gpu_density_A_requested": null,
    "gpu_density_A_effective": null,
    "gpu_density_A_fallback_from_vector": false,
    "xtb_A_used": false,
    "xtb_A_success": false,
    "xtb_charge_length_mismatch": false
  },
  "A:377": {
    "id": "A:377",
    "chain": "A",
    "resseq": 377,
    "resname": "LEU",
    "sasa": 0.0,
    "partial_charge_B": -0.06000000000000002,
    "F_metal": 0.0,
    "F_P": 0.0,
    "F_hal": 0.0,
    "total_density": 28100.091796875,
    "centroid": [
      -1.4330575466156006,
      1.0656753778457642,
      -6.810748100280762
    ],
    "dipole_rho": [
      -1104.19140625,
      -10943.5703125,
      10793.671875
    ],
    "curv_rho": 40125076.0,
    "curv_rho_failed": false,
    "gpu_density_B_requested": "vector",
    "gpu_density_B_effective": "vector",
    "gpu_density_B_fallback_from_vector": false,
    "gpu_density_A_requested": null,
    "gpu_density_A_effective": null,
    "gpu_density_A_fallback_from_vector": false,
    "xtb_A_used": false,
    "xtb_A_success": false,
    "xtb_charge_length_mismatch": false
  },
  "A:378": {
    "id": "A:378",
    "chain": "A",
    "resseq": 378,
    "resname": "SER",
    "sasa": 2.8751020431518555,
    "partial_charge_B": -0.6687777463782304,
    "F_metal": 0.0,
    "F_P": 0.0,
    "F_hal": 0.0,
    "total_density": 24132.162109375,
    "centroid": [
      -1.3857225179672241,
      0.9302082657814026,
      -7.066383361816406
    ],
    "dipole_rho": [
      -2917.72314453125,
      -7155.79150390625,
      13520.8251953125
    ],
    "curv_rho": 37146444.0,
    "curv_rho_failed": false,
    "gpu_density_B_requested": "vector",
    "gpu_density_B_effective": "vector",
    "gpu_density_B_fallback_from_vector": false,
    "gpu_density_A_requested": null,
    "gpu_density_A_effective": null,
    "gpu_density_A_fallback_from_vector": false,
    "xtb_A_used": false,
    "xtb_A_success": false,
    "xtb_charge_length_mismatch": false
  },
  "A:379": {
    "id": "A:379",
    "chain": "A",
    "resseq": 379,
    "resname": "GLY",
    "sasa": 1.5670311450958252,
    "partial_charge_B": -0.10019935331126015,
    "F_metal": 0.0,
    "F_P": 0.0,
    "F_hal": 0.0,
    "total_density": 25265.490234375,
    "centroid": [
      -1.2412000894546509,
      0.9325247406959534,
      -7.004360675811768
    ],
    "dipole_rho": [
      -8915.5654296875,
      -8615.53515625,
      14035.9794921875
    ],
    "curv_rho": 37900024.0,
    "curv_rho_failed": false,
    "gpu_density_B_requested": "vector",
    "gpu_density_B_effective": "vector",
    "gpu_density_B_fallback_from_vector": false,
    "gpu_density_A_requested": null,
    "gpu_density_A_effective": null,
    "gpu_density_A_fallback_from_vector": false,
    "xtb_A_used": false,
    "xtb_A_success": false,
    "xtb_charge_length_mismatch": false
  },
  "A:380": {
    "id": "A:380",
    "chain": "A",
    "resseq": 380,
    "resname": "HIS",
    "sasa": 2.151355028152466,
    "partial_charge_B": 0.5759456349840716,
    "F_metal": 0.0,
    "F_P": 0.0,
    "F_hal": 0.0,
    "total_density": 26606.4140625,
    "centroid": [
      -1.2056081295013428,
      1.0722969770431519,
      -6.85270357131958
    ],
    "dipole_rho": [
      -5911.09375,
      -12305.2802734375,
      11570.7490234375
    ],
    "curv_rho": 38690880.0,
    "curv_rho_failed": false,
    "gpu_density_B_requested": "vector",
    "gpu_density_B_effective": "vector",
    "gpu_density_B_fallback_from_vector": false,
    "gpu_density_A_requested": null,
    "gpu_density_A_effective": null,
    "gpu_density_A_fallback_from_vector": false,
    "xtb_A_used": false,
    "xtb_A_success": false,
    "xtb_charge_length_mismatch": false
  },
  "A:381": {
    "id": "A:381",
    "chain": "A",
    "resseq": 381,
    "resname": "LYS",
    "sasa": 9.19254207611084,
    "partial_charge_B": 0.29999999999999993,
    "F_metal": 0.0,
    "F_P": 0.0,
    "F_hal": 0.0,
    "total_density": 25265.10546875,
    "centroid": [
      -1.0238261222839355,
      1.0236016511917114,
      -6.791258811950684
    ],
    "dipole_rho": [
      -15394.126953125,
      -9275.0654296875,
      8244.2021484375
    ],
    "curv_rho": 38836616.0,
    "curv_rho_failed": false,
    "gpu_density_B_requested": "vector",
    "gpu_density_B_effective": "vector",
    "gpu_density_B_fallback_from_vector": false,
    "gpu_density_A_requested": null,
    "gpu_density_A_effective": null,
    "gpu_density_A_fallback_from_vector": false,
    "xtb_A_used": false,
    "xtb_A_success": false,
    "xtb_charge_length_mismatch": false
  },
  "A:382": {
    "id": "A:382",
    "chain": "A",
    "resseq": 382,
    "resname": "LEU",
    "sasa": 0.0,
    "partial_charge_B": -0.06000000000000002,
    "F_metal": 0.0,
    "F_P": 0.0,
    "F_hal": 0.0,
    "total_density": 31387.91796875,
    "centroid": [
      -1.1828277111053467,
      0.8718129992485046,
      -6.639480113983154
    ],
    "dipole_rho": [
      -10359.27734375,
      -9886.3935546875,
      5714.388671875
    ],
    "curv_rho": 43107516.0,
    "curv_rho_failed": false,
    "gpu_density_B_requested": "vector",
    "gpu_density_B_effective": "vector",
    "gpu_density_B_fallback_from_vector": false,
    "gpu_density_A_requested": null,
    "gpu_density_A_effective": null,
    "gpu_density_A_fallback_from_vector": false,
    "xtb_A_used": false,
    "xtb_A_success": false,
    "xtb_charge_length_mismatch": false
  },
  "A:383": {
    "id": "A:383",
    "chain": "A",
    "resseq": 383,
    "resname": "SER",
    "sasa": 0.0,
    "partial_charge_B": -0.3,
    "F_metal": 0.0,
    "F_P": 0.0,
    "F_hal": 0.0,
    "total_density": 31363.927734375,
    "centroid": [
      -1.1098178625106812,
      0.7792221307754517,
      -6.423128128051758
    ],
    "dipole_rho": [
      -14765.6484375,
      -7896.74755859375,
      616.4891357421875
    ],
    "curv_rho": 45263268.0,
    "curv_rho_failed": false,
    "gpu_density_B_requested": "vector",
    "gpu_density_B_effective": "vector",
    "gpu_density_B_fallback_from_vector": false,
    "gpu_density_A_requested": null,
    "gpu_density_A_effective": null,
    "gpu_density_A_fallback_from_vector": false,
    "xtb_A_used": false,
    "xtb_A_success": false,
    "xtb_charge_length_mismatch": false
  },
  "A:384": {
    "id": "A:384",
    "chain": "A",
    "resseq": 384,
    "resname": "PHE",
    "sasa": 0.0,
    "partial_charge_B": -0.06000000000000002,
    "F_metal": 0.0,
    "F_P": 0.0,
    "F_hal": 0.0,
    "total_density": 36786.328125,
    "centroid": [
      -1.2889182567596436,
      0.6112609505653381,
      -6.446913242340088
    ],
    "dipole_rho": [
      -10728.564453125,
      -4884.98828125,
      1461.592529296875
    ],
    "curv_rho": 45510460.0,
    "curv_rho_failed": false,
    "gpu_density_B_requested": "vector",
    "gpu_density_B_effective": "vector",
    "gpu_density_B_fallback_from_vector": false,
    "gpu_density_A_requested": null,
    "gpu_density_A_effective": null,
    "gpu_density_A_fallback_from_vector": false,
    "xtb_A_used": false,
    "xtb_A_success": false,
    "xtb_charge_length_mismatch": false
  },
  "A:385": {
    "id": "A:385",
    "chain": "A",
    "resseq": 385,
    "resname": "PHE",
    "sasa": 0.19359275698661804,
    "partial_charge_B": -0.06496627247069178,
    "F_metal": 0.0,
    "F_P": 0.0,
    "F_hal": 0.0,
    "total_density": 34638.0390625,
    "centroid": [
      -1.2051202058792114,
      0.5727686882019043,
      -6.198117256164551
    ],
    "dipole_rho": [
      -16471.09375,
      -7198.5556640625,
      -8411.388671875
    ],
    "curv_rho": 46156032.0,
    "curv_rho_failed": false,
    "gpu_density_B_requested": "vector",
    "gpu_density_B_effective": "vector",
    "gpu_density_B_fallback_from_vector": false,
    "gpu_density_A_requested": null,
    "gpu_density_A_effective": null,
    "gpu_density_A_fallback_from_vector": false,
    "xtb_A_used": false,
    "xtb_A_success": false,
    "xtb_charge_length_mismatch": false
  },
  "A:386": {
    "id": "A:386",
    "chain": "A",
    "resseq": 386,
    "resname": "PHE",
    "sasa": 0.0,
    "partial_charge_B": -0.06000000000000002,
    "F_metal": 0.0,
    "F_P": 0.0,
    "F_hal": 0.0,
    "total_density": 33470.3203125,
    "centroid": [
      -1.3305693864822388,
      0.29912224411964417,
      -6.017979145050049
    ],
    "dipole_rho": [
      -7349.361328125,
      2190.00732421875,
      -12870.7626953125
    ],
    "curv_rho": 45392844.0,
    "curv_rho_failed": false,
    "gpu_density_B_requested": "vector",
    "gpu_density_B_effective": "vector",
    "gpu_density_B_fallback_from_vector": false,
    "gpu_density_A_requested": null,
    "gpu_density_A_effective": null,
    "gpu_density_A_fallback_from_vector": false,
    "xtb_A_used": false,
    "xtb_A_success": false,
    "xtb_charge_length_mismatch": false
  },
  "A:387": {
    "id": "A:387",
    "chain": "A",
    "resseq": 387,
    "resname": "ASP",
    "sasa": 4.824068546295166,
    "partial_charge_B": -1.35,
    "F_metal": 0.0,
    "F_P": 0.0,
    "F_hal": 0.0,
    "total_density": 29349.5390625,
    "centroid": [
      -1.239833116531372,
      0.4105182886123657,
      -5.887030124664307
    ],
    "dipole_rho": [
      -8888.7451171875,
      281.19061279296875,
      -17806.142578125
    ],
    "curv_rho": 44528708.0,
    "curv_rho_failed": false,
    "gpu_density_B_requested": "vector",
    "gpu_density_B_effective": "vector",
    "gpu_density_B_fallback_from_vector": false,
    "gpu_density_A_requested": null,
    "gpu_density_A_effective": null,
    "gpu_density_A_fallback_from_vector": false,
    "xtb_A_used": false,
    "xtb_A_success": false,
    "xtb_charge_length_mismatch": false
  },
  "A:388": {
    "id": "A:388",
    "chain": "A",
    "resseq": 388,
    "resname": "GLY",
    "sasa": 1.9607360363006592,
    "partial_charge_B": -0.11029914109878781,
    "F_metal": 0.0,
    "F_P": 0.0,
    "F_hal": 0.0,
    "total_density": 27039.552734375,
    "centroid": [
      -1.0469228029251099,
      0.5217253565788269,
      -5.917834758758545
    ],
    "dipole_rho": [
      -12469.91015625,
      -1383.0615234375,
      -10489.595703125
    ],
    "curv_rho": 41425052.0,
    "curv_rho_failed": false,
    "gpu_density_B_requested": "vector",
    "gpu_density_B_effective": "vector",
    "gpu_density_B_fallback_from_vector": false,
    "gpu_density_A_requested": null,
    "gpu_density_A_effective": null,
    "gpu_density_A_fallback_from_vector": false,
    "xtb_A_used": false,
    "xtb_A_success": false,
    "xtb_charge_length_mismatch": false
  },
  "A:389": {
    "id": "A:389",
    "chain": "A",
    "resseq": 389,
    "resname": "THR",
    "sasa": 1.7774417400360107,
    "partial_charge_B": -0.5279852851728712,
    "F_metal": 0.0,
    "F_P": 0.0,
    "F_hal": 0.0,
    "total_density": 30027.265625,
    "centroid": [
      -1.0610487461090088,
      0.31682687997817993,
      -6.096534729003906
    ],
    "dipole_rho": [
      -15025.3916015625,
      929.5096435546875,
      -10458.68359375
    ],
    "curv_rho": 44936528.0,
    "curv_rho_failed": false,
    "gpu_density_B_requested": "vector",
    "gpu_density_B_effective": "vector",
    "gpu_density_B_fallback_from_vector": false,
    "gpu_density_A_requested": null,
    "gpu_density_A_effective": null,
    "gpu_density_A_fallback_from_vector": false,
    "xtb_A_used": false,
    "xtb_A_success": false,
    "xtb_charge_length_mismatch": false
  },
  "A:390": {
    "id": "A:390",
    "chain": "A",
    "resseq": 390,
    "resname": "LYS",
    "sasa": 2.2929253578186035,
    "partial_charge_B": 0.2376417161378895,
    "F_metal": 0.0,
    "F_P": 0.0,
    "F_hal": 0.0,
    "total_density": 30532.642578125,
    "centroid": [
      -0.9573495388031006,
      0.4521602392196655,
      -6.290577411651611
    ],
    "dipole_rho": [
      -18148.759765625,
      -2932.686767578125,
      -2112.502197265625
    ],
    "curv_rho": 44269456.0,
    "curv_rho_failed": false,
    "gpu_density_B_requested": "vector",
    "gpu_density_B_effective": "vector",
    "gpu_density_B_fallback_from_vector": false,
    "gpu_density_A_requested": null,
    "gpu_density_A_effective": null,
    "gpu_density_A_fallback_from_vector": false,
    "xtb_A_used": false,
    "xtb_A_success": false,
    "xtb_charge_length_mismatch": false
  },
  "A:391": {
    "id": "A:391",
    "chain": "A",
    "resseq": 391,
    "resname": "LEU",
    "sasa": 0.0,
    "partial_charge_B": -0.06000000000000002,
    "F_metal": 0.0,
    "F_P": 0.0,
    "F_hal": 0.0,
    "total_density": 34084.7109375,
    "centroid": [
      -1.1803648471832275,
      0.3260422348976135,
      -6.337611198425293
    ],
    "dipole_rho": [
      -14831.19140625,
      1307.3089599609375,
      -610.0552368164062
    ],
    "curv_rho": 46540212.0,
    "curv_rho_failed": false,
    "gpu_density_B_requested": "vector",
    "gpu_density_B_effective": "vector",
    "gpu_density_B_fallback_from_vector": false,
    "gpu_density_A_requested": null,
    "gpu_density_A_effective": null,
    "gpu_density_A_fallback_from_vector": false,
    "xtb_A_used": false,
    "xtb_A_success": false,
    "xtb_charge_length_mismatch": false
  },
  "A:392": {
    "id": "A:392",
    "chain": "A",
    "resseq": 392,
    "resname": "SER",
    "sasa": 0.09679638594388962,
    "partial_charge_B": -0.31241568213238535,
    "F_metal": 0.0,
    "F_P": 0.0,
    "F_hal": 0.0,
    "total_density": 28887.357421875,
    "centroid": [
      -1.0169836282730103,
      0.22709815204143524,
      -6.560982704162598
    ],
    "dipole_rho": [
      -14265.5478515625,
      4158.76220703125,
      3802.067138671875
    ],
    "curv_rho": 43715124.0,
    "curv_rho_failed": false,
    "gpu_density_B_requested": "vector",
    "gpu_density_B_effective": "vector",
    "gpu_density_B_fallback_from_vector": false,
    "gpu_density_A_requested": null,
    "gpu_density_A_effective": null,
    "gpu_density_A_fallback_from_vector": false,
    "xtb_A_used": false,
    "xtb_A_success": false,
    "xtb_charge_length_mismatch": false
  },
  "A:393": {
    "id": "A:393",
    "chain": "A",
    "resseq": 393,
    "resname": "GLY",
    "sasa": 0.0,
    "partial_charge_B": -0.06000000000000002,
    "F_metal": 0.0,
    "F_P": 0.0,
    "F_hal": 0.0,
    "total_density": 32128.9609375,
    "centroid": [
      -1.2165629863739014,
      0.12626756727695465,
      -6.571353435516357
    ],
    "dipole_rho": [
      -12404.603515625,
      5905.0634765625,
      7159.8134765625
    ],
    "curv_rho": 44987728.0,
    "curv_rho_failed": false,
    "gpu_density_B_requested": "vector",
    "gpu_density_B_effective": "vector",
    "gpu_density_B_fallback_from_vector": false,
    "gpu_density_A_requested": null,
    "gpu_density_A_effective": null,
    "gpu_density_A_fallback_from_vector": false,
    "xtb_A_used": false,
    "xtb_A_success": false,
    "xtb_charge_length_mismatch": false
  },
  "A:394": {
    "id": "A:394",
    "chain": "A",
    "resseq": 394,
    "resname": "LYS",
    "sasa": 7.682710647583008,
    "partial_charge_B": 0.29999999999999993,
    "F_metal": 0.0,
    "F_P": 0.0,
    "F_hal": 0.0,
    "total_density": 28011.7421875,
    "centroid": [
      -1.0871943235397339,
      -0.03416430205106735,
      -6.571572780609131
    ],
    "dipole_rho": [
      -14788.1728515625,
      8937.681640625,
      8850.625
    ],
    "curv_rho": 41600516.0,
    "curv_rho_failed": false,
    "gpu_density_B_requested": "vector",
    "gpu_density_B_effective": "vector",
    "gpu_density_B_fallback_from_vector": false,
    "gpu_density_A_requested": null,
    "gpu_density_A_effective": null,
    "gpu_density_A_fallback_from_vector": false,
    "xtb_A_used": false,
    "xtb_A_success": false,
    "xtb_charge_length_mismatch": false
  },
  "A:395": {
    "id": "A:395",
    "chain": "A",
    "resseq": 395,
    "resname": "GLU",
    "sasa": 0.0,
    "partial_charge_B": -0.54,
    "F_metal": 0.0,
    "F_P": 0.0,
    "F_hal": 0.0,
    "total_density": 32583.90625,
    "centroid": [
      -1.2389428615570068,
      -0.015571005642414093,
      -6.395988941192627
    ],
    "dipole_rho": [
      -13928.4755859375,
      8367.4052734375,
      1187.8701171875
    ],
    "curv_rho": 43673756.0,
    "curv_rho_failed": false,
    "gpu_density_B_requested": "vector",
    "gpu_density_B_effective": "vector",
    "gpu_density_B_fallback_from_vector": false,
    "gpu_density_A_requested": null,
    "gpu_density_A_effective": null,
    "gpu_density_A_fallback_from_vector": false,
    "xtb_A_used": false,
    "xtb_A_success": false,
    "xtb_charge_length_mismatch": false
  },
  "A:396": {
    "id": "A:396",
    "chain": "A",
    "resseq": 396,
    "resname": "LEU",
    "sasa": 0.22585824131965637,
    "partial_charge_B": -0.06579398518624435,
    "F_metal": 0.0,
    "F_P": 0.0,
    "F_hal": 0.0,
    "total_density": 28454.1171875,
    "centroid": [
      -1.3502249717712402,
      -0.3010260760784149,
      -6.350127696990967
    ],
    "dipole_rho": [
      -5484.5322265625,
      11519.974609375,
      1823.4561767578125
    ],
    "curv_rho": 38555516.0,
    "curv_rho_failed": false,
    "gpu_density_B_requested": "vector",
    "gpu_density_B_effective": "vector",
    "gpu_density_B_fallback_from_vector": false,
    "gpu_density_A_requested": null,
    "gpu_density_A_effective": null,
    "gpu_density_A_fallback_from_vector": false,
    "xtb_A_used": false,
    "xtb_A_success": false,
    "xtb_charge_length_mismatch": false
  },
  "A:397": {
    "id": "A:397",
    "chain": "A",
    "resseq": 397,
    "resname": "PRO",
    "sasa": 0.0,
    "partial_charge_B": -0.06000000000000002,
    "F_metal": 0.0,
    "F_P": 0.0,
    "F_hal": 0.0,
    "total_density": 32380.76953125,
    "centroid": [
      -1.5084130764007568,
      -0.1160995215177536,
      -6.260548114776611
    ],
    "dipole_rho": [
      -3270.42138671875,
      13222.9345703125,
      -4046.8720703125
    ],
    "curv_rho": 43137224.0,
    "curv_rho_failed": false,
    "gpu_density_B_requested": "vector",
    "gpu_density_B_effective": "vector",
    "gpu_density_B_fallback_from_vector": false,
    "gpu_density_A_requested": null,
    "gpu_density_A_effective": null,
    "gpu_density_A_fallback_from_vector": false,
    "xtb_A_used": false,
    "xtb_A_success": false,
    "xtb_charge_length_mismatch": false
  },
  "A:398": {
    "id": "A:398",
    "chain": "A",
    "resseq": 398,
    "resname": "ALA",
    "sasa": 0.5675374269485474,
    "partial_charge_B": -0.07455914747748874,
    "F_metal": 0.0,
    "F_P": 0.0,
    "F_hal": 0.0,
    "total_density": 26655.48046875,
    "centroid": [
      -1.4240837097167969,
      -0.345424085855484,
      -6.129350185394287
    ],
    "dipole_rho": [
      -5635.06982421875,
      12220.8955078125,
      -6325.60791015625
    ],
    "curv_rho": 38738868.0,
    "curv_rho_failed": false,
    "gpu_density_B_requested": "vector",
    "gpu_density_B_effective": "vector",
    "gpu_density_B_fallback_from_vector": false,
    "gpu_density_A_requested": null,
    "gpu_density_A_effective": null,
    "gpu_density_A_fallback_from_vector": false,
    "xtb_A_used": false,
    "xtb_A_success": false,
    "xtb_charge_length_mismatch": false
  },
  "A:399": {
    "id": "A:399",
    "chain": "A",
    "resseq": 399,
    "resname": "ASP",
    "sasa": 3.405224561691284,
    "partial_charge_B": -1.3261939637843903,
    "F_metal": 0.0,
    "F_P": 0.0,
    "F_hal": 0.0,
    "total_density": 27716.66015625,
    "centroid": [
      -1.2153493165969849,
      -0.25518739223480225,
      -6.168006420135498
    ],
    "dipole_rho": [
      -9984.9091796875,
      12085.8544921875,
      -4472.26611328125
    ],
    "curv_rho": 39295344.0,
    "curv_rho_failed": false,
    "gpu_density_B_requested": "vector",
    "gpu_density_B_effective": "vector",
    "gpu_density_B_fallback_from_vector": false,
    "gpu_density_A_requested": null,
    "gpu_density_A_effective": null,
    "gpu_density_A_fallback_from_vector": false,
    "xtb_A_used": false,
    "xtb_A_success": false,
    "xtb_charge_length_mismatch": false
  },
  "A:400": {
    "id": "A:400",
    "chain": "A",
    "resseq": 400,
    "resname": "LEU",
    "sasa": 0.0,
    "partial_charge_B": -0.06000000000000002,
    "F_metal": 0.0,
    "F_P": 0.0,
    "F_hal": 0.0,
    "total_density": 31267.755859375,
    "centroid": [
      -1.28530752658844,
      -0.02397376298904419,
      -6.111231327056885
    ],
    "dipole_rho": [
      -8527.34375,
      8108.5498046875,
      -9634.1767578125
    ],
    "curv_rho": 43272864.0,
    "curv_rho_failed": false,
    "gpu_density_B_requested": "vector",
    "gpu_density_B_effective": "vector",
    "gpu_density_B_fallback_from_vector": false,
    "gpu_density_A_requested": null,
    "gpu_density_A_effective": null,
    "gpu_density_A_fallback_from_vector": false,
    "xtb_A_used": false,
    "xtb_A_success": false,
    "xtb_charge_length_mismatch": false
  },
  "A:401": {
    "id": "A:401",
    "chain": "A",
    "resseq": 401,
    "resname": "GLY",
    "sasa": 0.45171648263931274,
    "partial_charge_B": -0.0715879703724887,
    "F_metal": 0.0,
    "F_P": 0.0,
    "F_hal": 0.0,
    "total_density": 27670.0078125,
    "centroid": [
      -1.4264622926712036,
      -0.114287368953228,
      -5.939908981323242
    ],
    "dipole_rho": [
      -3120.8232421875,
      9430.2890625,
      -11627.1875
    ],
    "curv_rho": 41723380.0,
    "curv_rho_failed": false,
    "gpu_density_B_requested": "vector",
    "gpu_density_B_effective": "vector",
    "gpu_density_B_fallback_from_vector": false,
    "gpu_density_A_requested": null,
    "gpu_density_A_effective": null,
    "gpu_density_A_fallback_from_vector": false,
    "xtb_A_used": false,
    "xtb_A_success": false,
    "xtb_charge_length_mismatch": false
  },
  "A:402": {
    "id": "A:402",
    "chain": "A",
    "resseq": 402,
    "resname": "LEU",
    "sasa": 0.0,
    "partial_charge_B": -0.06000000000000002,
    "F_metal": 0.0,
    "F_P": 0.0,
    "F_hal": 0.0,
    "total_density": 32761.09765625,
    "centroid": [
      -1.5369853973388672,
      0.012063016183674335,
      -6.102487087249756
    ],
    "dipole_rho": [
      -279.631103515625,
      8809.4755859375,
      -11495.4638671875
    ],
    "curv_rho": 44403020.0,
    "curv_rho_failed": false,
    "gpu_density_B_requested": "vector",
    "gpu_density_B_effective": "vector",
    "gpu_density_B_fallback_from_vector": false,
    "gpu_density_A_requested": null,
    "gpu_density_A_effective": null,
    "gpu_density_A_fallback_from_vector": false,
    "xtb_A_used": false,
    "xtb_A_success": false,
    "xtb_charge_length_mismatch": false
  },
  "A:403": {
    "id": "A:403",
    "chain": "A",
    "resseq": 403,
    "resname": "GLU",
    "sasa": 4.7610087394714355,
    "partial_charge_B": -1.35,
    "F_metal": 0.0,
    "F_P": 0.0,
    "F_hal": 0.0,
    "total_density": 29283.916015625,
    "centroid": [
      -1.7246941328048706,
      -0.009725897572934628,
      -5.927840709686279
    ],
    "dipole_rho": [
      4715.53173828125,
      6922.9365234375,
      -16899.951171875
    ],
    "curv_rho": 42276696.0,
    "curv_rho_failed": false,
    "gpu_density_B_requested": "vector",
    "gpu_density_B_effective": "vector",
    "gpu_density_B_fallback_from_vector": false,
    "gpu_density_A_requested": null,
    "gpu_density_A_effective": null,
    "gpu_density_A_fallback_from_vector": false,
    "xtb_A_used": false,
    "xtb_A_success": false,
    "xtb_charge_length_mismatch": false
  },
  "A:404": {
    "id": "A:404",
    "chain": "A",
    "resseq": 404,
    "resname": "SER",
    "sasa": 0.1899147629737854,
    "partial_charge_B": -0.32435960089146976,
    "F_metal": 0.0,
    "F_P": 0.0,
    "F_hal": 0.0,
    "total_density": 29291.671875,
    "centroid": [
      -1.9068710803985596,
      0.038744814693927765,
      -5.997249603271484
    ],
    "dipole_rho": [
      9725.6748046875,
      5318.72802734375,
      -13086.0224609375
    ],
    "curv_rho": 41739780.0,
    "curv_rho_failed": false,
    "gpu_density_B_requested": "vector",
    "gpu_density_B_effective": "vector",
    "gpu_density_B_fallback_from_vector": false,
    "gpu_density_A_requested": null,
    "gpu_density_A_effective": null,
    "gpu_density_A_fallback_from_vector": false,
    "xtb_A_used": false,
    "xtb_A_success": false,
    "xtb_charge_length_mismatch": false
  },
  "A:405": {
    "id": "A:405",
    "chain": "A",
    "resseq": 405,
    "resname": "GLY",
    "sasa": 0.5726866722106934,
    "partial_charge_B": -0.0746912420629902,
    "F_metal": 0.0,
    "F_P": 0.0,
    "F_hal": 0.0,
    "total_density": 30028.126953125,
    "centroid": [
      -1.8438245058059692,
      0.23534125089645386,
      -5.9394049644470215
    ],
    "dipole_rho": [
      8639.099609375,
      -279.5233459472656,
      -15288.2333984375
    ],
    "curv_rho": 43473100.0,
    "curv_rho_failed": false,
    "gpu_density_B_requested": "vector",
    "gpu_density_B_effective": "vector",
    "gpu_density_B_fallback_from_vector": false,
    "gpu_density_A_requested": null,
    "gpu_density_A_effective": null,
    "gpu_density_A_fallback_from_vector": false,
    "xtb_A_used": false,
    "xtb_A_success": false,
    "xtb_charge_length_mismatch": false
  },
  "A:406": {
    "id": "A:406",
    "chain": "A",
    "resseq": 406,
    "resname": "ASP",
    "sasa": 0.0,
    "partial_charge_B": -0.54,
    "F_metal": 0.0,
    "F_P": 0.0,
    "F_hal": 0.0,
    "total_density": 32112.828125,
    "centroid": [
      -1.6808537244796753,
      0.28456297516822815,
      -5.971813201904297
    ],
    "dipole_rho": [
      3210.362060546875,
      2431.3564453125,
      -15354.7841796875
    ],
    "curv_rho": 45296668.0,
    "curv_rho_failed": false,
    "gpu_density_B_requested": "vector",
    "gpu_density_B_effective": "vector",
    "gpu_density_B_fallback_from_vector": false,
    "gpu_density_A_requested": null,
    "gpu_density_A_effective": null,
    "gpu_density_A_fallback_from_vector": false,
    "xtb_A_used": false,
    "xtb_A_success": false,
    "xtb_charge_length_mismatch": false
  },
  "A:407": {
    "id": "A:407",
    "chain": "A",
    "resseq": 407,
    "resname": "LEU",
    "sasa": 1.2583529949188232,
    "partial_charge_B": -0.0922807729708083,
    "F_metal": 0.0,
    "F_P": 0.0,
    "F_hal": 0.0,
    "total_density": 33622.546875,
    "centroid": [
      -1.6194558143615723,
      0.5003291368484497,
      -6.0193023681640625
    ],
    "dipole_rho": [
      2575.28759765625,
      -5504.29150390625,
      -14915.91015625
    ],
    "curv_rho": 46364564.0,
    "curv_rho_failed": false,
    "gpu_density_B_requested": "vector",
    "gpu_density_B_effective": "vector",
    "gpu_density_B_fallback_from_vector": false,
    "gpu_density_A_requested": null,
    "gpu_density_A_effective": null,
    "gpu_density_A_fallback_from_vector": false,
    "xtb_A_used": false,
    "xtb_A_success": false,
    "xtb_charge_length_mismatch": false
  },
  "A:408": {
    "id": "A:408",
    "chain": "A",
    "resseq": 408,
    "resname": "ILE",
    "sasa": 0.0,
    "partial_charge_B": -0.06000000000000002,
    "F_metal": 0.0,
    "F_P": 0.0,
    "F_hal": 0.0,
    "total_density": 37135.3125,
    "centroid": [
      -1.4986079931259155,
      0.48720893263816833,
      -6.200845241546631
    ],
    "dipole_rho": [
      -2154.146240234375,
      -4792.44189453125,
      -7871.61474609375
    ],
    "curv_rho": 46464356.0,
    "curv_rho_failed": false,
    "gpu_density_B_requested": "vector",
    "gpu_density_B_effective": "vector",
    "gpu_density_B_fallback_from_vector": false,
    "gpu_density_A_requested": null,
    "gpu_density_A_effective": null,
    "gpu_density_A_fallback_from_vector": false,
    "xtb_A_used": false,
    "xtb_A_success": false,
    "xtb_charge_length_mismatch": false
  },
  "A:409": {
    "id": "A:409",
    "chain": "A",
    "resseq": 409,
    "resname": "GLU",
    "sasa": 0.44141802191734314,
    "partial_charge_B": -0.6419140376940942,
    "F_metal": 0.0,
    "F_P": 0.0,
    "F_hal": 0.0,
    "total_density": 34628.23828125,
    "centroid": [
      -1.3315163850784302,
      0.7221537232398987,
      -6.168038368225098
    ],
    "dipole_rho": [
      -5473.3740234375,
      -10792.90625,
      -13001.189453125
    ],
    "curv_rho": 46118964.0,
    "curv_rho_failed": false,
    "gpu_density_B_requested": "vector",
    "gpu_density_B_effective": "vector",
    "gpu_density_B_fallback_from_vector": false,
    "gpu_density_A_requested": null,
    "gpu_density_A_effective": null,
    "gpu_density_A_fallback_from_vector": false,
    "xtb_A_used": false,
    "xtb_A_success": false,
    "xtb_charge_length_mismatch": false
  },
  "A:410": {
    "id": "A:410",
    "chain": "A",
    "resseq": 410,
    "resname": "VAL",
    "sasa": 0.0,
    "partial_charge_B": -0.06000000000000002,
    "F_metal": 0.0,
    "F_P": 0.0,
    "F_hal": 0.0,
    "total_density": 34426.125,
    "centroid": [
      -1.3438280820846558,
      0.8260754346847534,
      -6.383610725402832
    ],
    "dipole_rho": [
      -6016.6923828125,
      -12077.041015625,
      -3233.458251953125
    ],
    "curv_rho": 45892576.0,
    "curv_rho_failed": false,
    "gpu_density_B_requested": "vector",
    "gpu_density_B_effective": "vector",
    "gpu_density_B_fallback_from_vector": false,
    "gpu_density_A_requested": null,
    "gpu_density_A_effective": null,
    "gpu_density_A_fallback_from_vector": false,
    "xtb_A_used": false,
    "xtb_A_success": false,
    "xtb_charge_length_mismatch": false
  },
  "A:411": {
    "id": "A:411",
    "chain": "A",
    "resseq": 411,
    "resname": "TRP",
    "sasa": 4.839819431304932,
    "partial_charge_B": 0.29999999999999993,
    "F_metal": 0.0,
    "F_P": 0.0,
    "F_hal": 0.0,
    "total_density": 31918.78125,
    "centroid": [
      -1.1487425565719604,
      0.9487631916999817,
      -6.292457580566406
    ],
    "dipole_rho": [
      -12222.376953125,
      -15041.990234375,
      -9001.5517578125
    ],
    "curv_rho": 43441356.0,
    "curv_rho_failed": false,
    "gpu_density_B_requested": "vector",
    "gpu_density_B_effective": "vector",
    "gpu_density_B_fallback_from_vector": false,
    "gpu_density_A_requested": null,
    "gpu_density_A_effective": null,
    "gpu_density_A_fallback_from_vector": false,
    "xtb_A_used": false,
    "xtb_A_success": false,
    "xtb_charge_length_mismatch": false
  },
  "A:412": {
    "id": "A:412",
    "chain": "A",
    "resseq": 412,
    "resname": "GLY",
    "sasa": 0.0,
    "partial_charge_B": -0.06000000000000002,
    "F_metal": 0.0,
    "F_P": 0.0,
    "F_hal": 0.0,
    "total_density": 27846.5546875,
    "centroid": [
      -1.1986373662948608,
      1.1405004262924194,
      -6.463582992553711
    ],
    "dipole_rho": [
      -9439.6318359375,
      -14072.943359375,
      2150.92919921875
    ],
    "curv_rho": 41484576.0,
    "curv_rho_failed": false,
    "gpu_density_B_requested": "vector",
    "gpu_density_B_effective": "vector",
    "gpu_density_B_fallback_from_vector": false,
    "gpu_density_A_requested": null,
    "gpu_density_A_effective": null,
    "gpu_density_A_fallback_from_vector": false,
    "xtb_A_used": false,
    "xtb_A_success": false,
    "xtb_charge_length_mismatch": false
  }
}
```
