## Supplementary material for "Localized Reactivity on Proteins as Riemannian Manifolds: A Quantum-Inspired Geometric Model for Deterministic, Metal-Aware Reactive-Site Prediction": code bundle: meta.json

```
{
  "pdb": "3A4S_l_u.pdb",
  "radius": 4.7,
  "residues": [
    {
      "id": "A:-4",
      "chain": "A",
      "resseq": -4,
      "icode": "",
      "resname": "GLY",
      "hetflag": " ",
      "sasa": 5.7931718826293945,
      "atoms": [
        {
          "atom_index": 0,
          "name": "N",
          "element": "N",
          "coord": [
            -1.9306999444961548,
            -1.7829999923706055,
            -6.473400115966797
          ]
        },
        {
          "atom_index": 1,
          "name": "CA",
          "element": "C",
          "coord": [
            -1.7868000268936157,
            -1.792099952697754,
            -6.445700168609619
          ]
        },
        {
          "atom_index": 2,
          "name": "C",
          "element": "C",
          "coord": [
            -1.7529000043869019,
            -1.7335000038146973,
            -6.3119001388549805
          ]
        },
        {
          "atom_index": 3,
          "name": "O",
          "element": "O",
          "coord": [
            -1.8413000106811523,
            -1.690000057220459,
            -6.237800121307373
          ]
        }
      ]
    },
    {
      "id": "A:-3",
      "chain": "A",
      "resseq": -3,
      "icode": "",
      "resname": "PRO",
      "hetflag": " ",
      "sasa": 7.984915733337402,
      "atoms": [
        {
          "atom_index": 4,
          "name": "N",
          "element": "N",
          "coord": [
            -1.6231000423431396,
            -1.7336000204086304,
            -6.277699947357178
          ]
        },
        {
          "atom_index": 5,
          "name": "CA",
          "element": "C",
          "coord": [
            -1.5820000171661377,
            -1.6991000175476074,
            -6.142099857330322
          ]
        },
        {
          "atom_index": 6,
          "name": "C",
          "element": "C",
          "coord": [
            -1.6126999855041504,
            -1.5547000169754028,
            -6.101399898529053
          ]
        },
        {
          "atom_index": 7,
          "name": "O",
          "element": "O",
          "coord": [
            -1.6140999794006348,
            -1.5245000123977661,
            -5.982800006866455
          ]
        },
        {
          "atom_index": 8,
          "name": "CB",
          "element": "C",
          "coord": [
            -1.429900050163269,
            -1.725000023841858,
            -6.144000053405762
          ]
        },
        {
          "atom_index": 9,
          "name": "CG",
          "element": "C",
          "coord": [
            -1.3920999765396118,
            -1.6995999813079834,
            -6.285699844360352
          ]
        },
        {
          "atom_index": 10,
          "name": "CD",
          "element": "C",
          "coord": [
            -1.5068999528884888,
            -1.763200044631958,
            -6.36269998550415
          ]
        }
      ]
    },
    {
      "id": "A:-2",
      "chain": "A",
      "resseq": -2,
      "icode": "",
      "resname": "LEU",
      "hetflag": " ",
      "sasa": 0.0,
      "atoms": [
        {
          "atom_index": 11,
          "name": "N",
          "element": "N",
          "coord": [
            -1.6342999935150146,
            -1.4671000242233276,
            -6.198800086975098
          ]
        },
        {
          "atom_index": 12,
          "name": "CA",
          "element": "C",
          "coord": [
            -1.6670000553131104,
            -1.326799988746643,
            -6.17080020904541
          ]
        },
        {
          "atom_index": 13,
          "name": "C",
          "element": "C",
          "coord": [
            -1.8121999502182007,
            -1.3071999549865723,
            -6.130300045013428
          ]
        },
        {
          "atom_index": 14,
          "name": "O",
          "element": "O",
          "coord": [
            -1.8492000102996826,
            -1.1993000507354736,
            -6.081500053405762
          ]
        },
        {
          "atom_index": 15,
          "name": "CB",
          "element": "C",
          "coord": [
            -1.6380000114440918,
            -1.2390999794006348,
            -6.291800022125244
          ]
        },
        {
          "atom_index": 16,
          "name": "CG",
          "element": "C",
          "coord": [
            -1.495300054550171,
            -1.2482000589370728,
            -6.345900058746338
          ]
        },
        {
          "atom_index": 17,
          "name": "CD1",
          "element": "C",
          "coord": [
            -1.4815000295639038,
            -1.1664999723434448,
            -6.475399971008301
          ]
        },
        {
          "atom_index": 18,
          "name": "CD2",
          "element": "C",
          "coord": [
            -1.3932000398635864,
            -1.204200029373169,
            -6.244699954986572
          ]
        }
      ]
    },
    {
      "id": "A:-1",
      "chain": "A",
      "resseq": -1,
      "icode": "",
      "resname": "GLY",
      "hetflag": " ",
      "sasa": 0.0,
      "atoms": [
        {
          "atom_index": 19,
          "name": "N",
          "element": "N",
          "coord": [
            -1.8947999477386475,
            -1.4084999561309814,
            -6.15339994430542
          ]
        },
        {
          "atom_index": 20,
          "name": "CA",
          "element": "C",
          "coord": [
            -2.0350000858306885,
            -1.3931000232696533,
            -6.127500057220459
          ]
        },
        {
          "atom_index": 21,
          "name": "C",
          "element": "C",
          "coord": [
            -2.101300001144409,
            -1.2955000400543213,
            -6.223999977111816
          ]
        },
        {
          "atom_index": 22,
          "name": "O",
          "element": "O",
          "coord": [
            -2.052500009536743,
            -1.2734999656677246,
            -6.335100173950195
          ]
        }
      ]
    },
    {
      "id": "A:0",
      "chain": "A",
      "resseq": 0,
      "icode": "",
      "resname": "SER",
      "hetflag": " ",
      "sasa": 3.7660295963287354,
      "atoms": [
        {
          "atom_index": 23,
          "name": "N",
          "element": "N",
          "coord": [
            -2.2149999141693115,
            -1.2403000593185425,
            -6.182000160217285
          ]
        },
        {
          "atom_index": 24,
          "name": "CA",
          "element": "C",
          "coord": [
            -2.3004000186920166,
            -1.166200041770935,
            -6.272200107574463
          ]
        },
        {
          "atom_index": 25,
          "name": "C",
          "element": "C",
          "coord": [
            -2.370800018310547,
            -1.0499999523162842,
            -6.202199935913086
          ]
        },
        {
          "atom_index": 26,
          "name": "O",
          "element": "O",
          "coord": [
            -2.4667000770568848,
            -0.9973000288009644,
            -6.25439977645874
          ]
        },
        {
          "atom_index": 27,
          "name": "CB",
          "element": "C",
          "coord": [
            -2.404099941253662,
            -1.2597999572753906,
            -6.336999893188477
          ]
        },
        {
          "atom_index": 28,
          "name": "OG",
          "element": "O",
          "coord": [
            -2.484299898147583,
            -1.322700023651123,
            -6.239500045776367
          ]
        }
      ]
    },
    {
      "id": "A:339",
      "chain": "A",
      "resseq": 339,
      "icode": "",
      "resname": "GLN",
      "hetflag": " ",
      "sasa": 5.345757484436035,
      "atoms": [
        {
          "atom_index": 29,
          "name": "N",
          "element": "N",
          "coord": [
            -2.3243000507354736,
            -1.0119999647140503,
            -6.083600044250488
          ]
        },
        {
          "atom_index": 30,
          "name": "CA",
          "element": "C",
          "coord": [
            -2.3847999572753906,
            -0.8984000086784363,
            -6.013999938964844
          ]
        },
        {
          "atom_index": 31,
          "name": "C",
          "element": "C",
          "coord": [
            -2.3322999477386475,
            -0.7653999924659729,
            -6.073599815368652
          ]
        },
        {
          "atom_index": 32,
          "name": "O",
          "element": "O",
          "coord": [
            -2.21589994430542,
            -0.7340999841690063,
            -6.063799858093262
          ]
        },
        {
          "atom_index": 33,
          "name": "CB",
          "element": "C",
          "coord": [
            -2.359499931335449,
            -0.9052000045776367,
            -5.863500118255615
          ]
        },
        {
          "atom_index": 34,
          "name": "CG",
          "element": "C",
          "coord": [
            -2.4244000911712646,
            -1.024999976158142,
            -5.795499801635742
          ]
        },
        {
          "atom_index": 35,
          "name": "CD",
          "element": "C",
          "coord": [
            -2.4219000339508057,
            -1.0174000263214111,
            -5.64300012588501
          ]
        },
        {
          "atom_index": 36,
          "name": "OE1",
          "element": "O",
          "coord": [
            -2.3189001083374023,
            -1.0413999557495117,
            -5.579599857330322
          ]
        },
        {
          "atom_index": 37,
          "name": "NE2",
          "element": "N",
          "coord": [
            -2.5364999771118164,
            -0.9868000149726868,
            -5.5833001136779785
          ]
        }
      ]
    },
    {
      "id": "A:340",
      "chain": "A",
      "resseq": 340,
      "icode": "",
      "resname": "GLU",
      "hetflag": " ",
      "sasa": 1.023667573928833,
      "atoms": [
        {
          "atom_index": 38,
          "name": "N",
          "element": "N",
          "coord": [
            -2.422499895095825,
            -0.6890000104904175,
            -6.135900020599365
          ]
        },
        {
          "atom_index": 39,
          "name": "CA",
          "element": "C",
          "coord": [
            -2.390500068664551,
            -0.5558000206947327,
            -6.1869001388549805
          ]
        },
        {
          "atom_index": 40,
          "name": "C",
          "element": "C",
          "coord": [
            -2.3410000801086426,
            -0.46950000524520874,
            -6.075699806213379
          ]
        },
        {
          "atom_index": 41,
          "name": "O",
          "element": "O",
          "coord": [
            -2.3935000896453857,
            -0.47620001435279846,
            -5.965199947357178
          ]
        },
        {
          "atom_index": 42,
          "name": "CB",
          "element": "C",
          "coord": [
            -2.5141000747680664,
            -0.4893999993801117,
            -6.247200012207031
          ]
        },
        {
          "atom_index": 43,
          "name": "CG",
          "element": "C",
          "coord": [
            -2.561500072479248,
            -0.5551999807357788,
            -6.375
          ]
        },
        {
          "atom_index": 44,
          "name": "CD",
          "element": "C",
          "coord": [
            -2.4702000617980957,
            -0.5253999829292297,
            -6.4918999671936035
          ]
        },
        {
          "atom_index": 45,
          "name": "OE1",
          "element": "O",
          "coord": [
            -2.4447999000549316,
            -0.4050999879837036,
            -6.519199848175049
          ]
        },
        {
          "atom_index": 46,
          "name": "OE2",
          "element": "O",
          "coord": [
            -2.4247000217437744,
            -0.6216999888420105,
            -6.557499885559082
          ]
        }
      ]
    },
    {
      "id": "A:341",
      "chain": "A",
      "resseq": 341,
      "icode": "",
      "resname": "LEU",
      "hetflag": " ",
      "sasa": 0.0,
      "atoms": [
        {
          "atom_index": 47,
          "name": "N",
          "element": "N",
          "coord": [
            -2.2402000427246094,
            -0.38999998569488525,
            -6.105899810791016
          ]
        },
        {
          "atom_index": 48,
          "name": "CA",
          "element": "C",
          "coord": [
            -2.1870999336242676,
            -0.29420000314712524,
            -6.013000011444092
          ]
        },
        {
          "atom_index": 49,
          "name": "C",
          "element": "C",
          "coord": [
            -2.2404000759124756,
            -0.1559000015258789,
            -6.046800136566162
          ]
        },
        {
          "atom_index": 50,
          "name": "O",
          "element": "O",
          "coord": [
            -2.208199977874756,
            -0.1014999970793724,
            -6.151400089263916
          ]
        },
        {
          "atom_index": 51,
          "name": "CB",
          "element": "C",
          "coord": [
            -2.0334999561309814,
            -0.28760001063346863,
            -6.024600028991699
          ]
        },
        {
          "atom_index": 52,
          "name": "CG",
          "element": "C",
          "coord": [
            -1.9391000270843506,
            -0.40149998664855957,
            -5.985799789428711
          ]
        },
        {
          "atom_index": 53,
          "name": "CD1",
          "element": "C",
          "coord": [
            -1.9773000478744507,
            -0.4553999900817871,
            -5.849899768829346
          ]
        },
        {
          "atom_index": 54,
          "name": "CD2",
          "element": "C",
          "coord": [
            -1.926300048828125,
            -0.5095000267028809,
            -6.089799880981445
          ]
        }
      ]
    },
    {
      "id": "A:342",
      "chain": "A",
      "resseq": 342,
      "icode": "",
      "resname": "ARG",
      "hetflag": " ",
      "sasa": 6.461890697479248,
      "atoms": [
        {
          "atom_index": 55,
          "name": "N",
          "element": "N",
          "coord": [
            -2.315999984741211,
            -0.09570000320672989,
            -5.956500053405762
          ]
        },
        {
          "atom_index": 56,
          "name": "CA",
          "element": "C",
          "coord": [
            -2.3612000942230225,
            0.04089999943971634,
            -5.978099822998047
          ]
        },
        {
          "atom_index": 57,
          "name": "C",
          "element": "C",
          "coord": [
            -2.255199909210205,
            0.13379999995231628,
            -5.917900085449219
          ]
        },
        {
          "atom_index": 58,
          "name": "O",
          "element": "O",
          "coord": [
            -2.226599931716919,
            0.1264999955892563,
            -5.799300193786621
          ]
        },
        {
          "atom_index": 59,
          "name": "CB",
          "element": "C",
          "coord": [
            -2.4958999156951904,
            0.06310000270605087,
            -5.912399768829346
          ]
        },
        {
          "atom_index": 60,
          "name": "CG",
          "element": "C",
          "coord": [
            -2.606600046157837,
            -0.020800000056624413,
            -5.97189998626709
          ]
        },
        {
          "atom_index": 61,
          "name": "CD",
          "element": "C",
          "coord": [
            -2.73799991607666,
            -0.00559999980032444,
            -5.896200180053711
          ]
        },
        {
          "atom_index": 62,
          "name": "NE",
          "element": "N",
          "coord": [
            -2.830899953842163,
            0.08669999986886978,
            -5.96150016784668
          ]
        },
        {
          "atom_index": 63,
          "name": "CZ",
          "element": "C",
          "coord": [
            -2.9423000812530518,
            0.049800001084804535,
            -6.025199890136719
          ]
        },
        {
          "atom_index": 64,
          "name": "NH1",
          "element": "N",
          "coord": [
            -2.9760000705718994,
            -0.07850000262260437,
            -6.033899784088135
          ]
        },
        {
          "atom_index": 65,
          "name": "NH2",
          "element": "N",
          "coord": [
            -3.0208001136779785,
            0.14159999787807465,
            -6.080599784851074
          ]
        }
      ]
    },
    {
      "id": "A:343",
      "chain": "A",
      "resseq": 343,
      "icode": "",
      "resname": "LEU",
      "hetflag": " ",
      "sasa": 0.0,
      "atoms": [
        {
          "atom_index": 66,
          "name": "N",
          "element": "N",
          "coord": [
            -2.197499990463257,
            0.21770000457763672,
            -6.0019001960754395
          ]
        },
        {
          "atom_index": 67,
          "name": "CA",
          "element": "C",
          "coord": [
            -2.085900068283081,
            0.30309998989105225,
            -5.964200019836426
          ]
        },
        {
          "atom_index": 68,
          "name": "C",
          "element": "C",
          "coord": [
            -2.1171000003814697,
            0.4480000138282776,
            -5.999899864196777
          ]
        },
        {
          "atom_index": 69,
          "name": "O",
          "element": "O",
          "coord": [
            -2.188999891281128,
            0.47530001401901245,
            -6.095600128173828
          ]
        },
        {
          "atom_index": 70,
          "name": "CB",
          "element": "C",
          "coord": [
            -1.9608999490737915,
            0.260699987411499,
            -6.040900230407715
          ]
        },
        {
          "atom_index": 71,
          "name": "CG",
          "element": "C",
          "coord": [
            -1.9177000522613525,
            0.11649999767541885,
            -6.014999866485596
          ]
        },
        {
          "atom_index": 72,
          "name": "CD1",
          "element": "C",
          "coord": [
            -1.8131999969482422,
            0.07479999959468842,
            -6.116499900817871
          ]
        },
        {
          "atom_index": 73,
          "name": "CD2",
          "element": "C",
          "coord": [
            -1.8659000396728516,
            0.09619999676942825,
            -5.875400066375732
          ]
        }
      ]
    },
    {
      "id": "A:344",
      "chain": "A",
      "resseq": 344,
      "icode": "",
      "resname": "ARG",
      "hetflag": " ",
      "sasa": 4.716129302978516,
      "atoms": [
        {
          "atom_index": 74,
          "name": "N",
          "element": "N",
          "coord": [
            -2.057800054550171,
            0.5411999821662903,
            -5.926199913024902
          ]
        },
        {
          "atom_index": 75,
          "name": "CA",
          "element": "C",
          "coord": [
            -2.059499979019165,
            0.6818000078201294,
            -5.9679999351501465
          ]
        },
        {
          "atom_index": 76,
          "name": "C",
          "element": "C",
          "coord": [
            -1.9178999662399292,
            0.7265999913215637,
            -5.995100021362305
          ]
        },
        {
          "atom_index": 77,
          "name": "O",
          "element": "O",
          "coord": [
            -1.8228000402450562,
            0.6870999932289124,
            -5.928100109100342
          ]
        },
        {
          "atom_index": 78,
          "name": "CB",
          "element": "C",
          "coord": [
            -2.1303000450134277,
            0.7712000012397766,
            -5.8653998374938965
          ]
        },
        {
          "atom_index": 79,
          "name": "CG",
          "element": "C",
          "coord": [
            -2.2802999019622803,
            0.7638000249862671,
            -5.886099815368652
          ]
        },
        {
          "atom_index": 80,
          "name": "CD",
          "element": "C",
          "coord": [
            -2.368299961090088,
            0.8382999897003174,
            -5.790299892425537
          ]
        },
        {
          "atom_index": 81,
          "name": "NE",
          "element": "N",
          "coord": [
            -2.5107998847961426,
            0.8112999796867371,
            -5.822199821472168
          ]
        },
        {
          "atom_index": 82,
          "name": "CZ",
          "element": "C",
          "coord": [
            -2.614500045776367,
            0.8636000156402588,
            -5.754799842834473
          ]
        },
        {
          "atom_index": 83,
          "name": "NH1",
          "element": "N",
          "coord": [
            -2.739500045776367,
            0.8313999772071838,
            -5.78439998626709
          ]
        },
        {
          "atom_index": 84,
          "name": "NH2",
          "element": "N",
          "coord": [
            -2.592400074005127,
            0.954800009727478,
            -5.659999847412109
          ]
        }
      ]
    },
    {
      "id": "A:345",
      "chain": "A",
      "resseq": 345,
      "icode": "",
      "resname": "VAL",
      "hetflag": " ",
      "sasa": 0.0,
      "atoms": [
        {
          "atom_index": 85,
          "name": "N",
          "element": "N",
          "coord": [
            -1.905900001525879,
            0.8083999752998352,
            -6.098599910736084
          ]
        },
        {
          "atom_index": 86,
          "name": "CA",
          "element": "C",
          "coord": [
            -1.7782000303268433,
            0.8562999963760376,
            -6.148900032043457
          ]
        },
        {
          "atom_index": 87,
          "name": "C",
          "element": "C",
          "coord": [
            -1.781999945640564,
            1.0089000463485718,
            -6.14739990234375
          ]
        },
        {
          "atom_index": 88,
          "name": "O",
          "element": "O",
          "coord": [
            -1.8725999593734741,
            1.0677000284194946,
            -6.208600044250488
          ]
        },
        {
          "atom_index": 89,
          "name": "CB",
          "element": "C",
          "coord": [
            -1.7526999711990356,
            0.8047000169754028,
            -6.291800022125244
          ]
        },
        {
          "atom_index": 90,
          "name": "CG1",
          "element": "C",
          "coord": [
            -1.610700011253357,
            0.8359000086784363,
            -6.3343000411987305
          ]
        },
        {
          "atom_index": 91,
          "name": "CG2",
          "element": "C",
          "coord": [
            -1.78410005569458,
            0.6534000039100647,
            -6.3028998374938965
          ]
        }
      ]
    },
    {
      "id": "A:346",
      "chain": "A",
      "resseq": 346,
      "icode": "",
      "resname": "GLN",
      "hetflag": " ",
      "sasa": 0.0,
      "atoms": [
        {
          "atom_index": 92,
          "name": "N",
          "element": "N",
          "coord": [
            -1.6857000589370728,
            1.0713000297546387,
            -6.080399990081787
          ]
        },
        {
          "atom_index": 93,
          "name": "CA",
          "element": "C",
          "coord": [
            -1.6850999593734741,
            1.2151000499725342,
            -6.057199954986572
          ]
        },
        {
          "atom_index": 94,
          "name": "C",
          "element": "C",
          "coord": [
            -1.5543999671936035,
            1.2762999534606934,
            -6.103899955749512
          ]
        },
        {
          "atom_index": 95,
          "name": "O",
          "element": "O",
          "coord": [
            -1.4478000402450562,
            1.2352999448776245,
            -6.060400009155273
          ]
        },
        {
          "atom_index": 96,
          "name": "CB",
          "element": "C",
          "coord": [
            -1.7029999494552612,
            1.2426999807357788,
            -5.907899856567383
          ]
        },
        {
          "atom_index": 97,
          "name": "CG",
          "element": "C",
          "coord": [
            -1.6841000318527222,
            1.3875000476837158,
            -5.8719000816345215
          ]
        },
        {
          "atom_index": 98,
          "name": "CD",
          "element": "C",
          "coord": [
            -1.802299976348877,
            1.471500039100647,
            -5.912499904632568
          ]
        },
        {
          "atom_index": 99,
          "name": "OE1",
          "element": "O",
          "coord": [
            -1.788699984550476,
            1.5721999406814575,
            -5.984899997711182
          ]
        },
        {
          "atom_index": 100,
          "name": "NE2",
          "element": "N",
          "coord": [
            -1.9192999601364136,
            1.4321999549865723,
            -5.8668999671936035
          ]
        }
      ]
    },
    {
      "id": "A:347",
      "chain": "A",
      "resseq": 347,
      "icode": "",
      "resname": "GLY",
      "hetflag": " ",
      "sasa": 0.0,
      "atoms": [
        {
          "atom_index": 101,
          "name": "N",
          "element": "N",
          "coord": [
            -1.565500020980835,
            1.3775999546051025,
            -6.189599990844727
          ]
        },
        {
          "atom_index": 102,
          "name": "CA",
          "element": "C",
          "coord": [
            -1.4527000188827515,
            1.4545999765396118,
            -6.2368998527526855
          ]
        },
        {
          "atom_index": 103,
          "name": "C",
          "element": "C",
          "coord": [
            -1.4383000135421753,
            1.5850000381469727,
            -6.164100170135498
          ]
        },
        {
          "atom_index": 104,
          "name": "O",
          "element": "O",
          "coord": [
            -1.5027999877929688,
            1.6101000308990479,
            -6.062399864196777
          ]
        }
      ]
    },
    {
      "id": "A:348",
      "chain": "A",
      "resseq": 348,
      "icode": "",
      "resname": "LYS",
      "hetflag": " ",
      "sasa": 3.006927967071533,
      "atoms": [
        {
          "atom_index": 105,
          "name": "N",
          "element": "N",
          "coord": [
            -1.3504999876022339,
            1.6699999570846558,
            -6.214700222015381
          ]
        },
        {
          "atom_index": 106,
          "name": "CA",
          "element": "C",
          "coord": [
            -1.316100001335144,
            1.7893999814987183,
            -6.138500213623047
          ]
        },
        {
          "atom_index": 107,
          "name": "C",
          "element": "C",
          "coord": [
            -1.4315999746322632,
            1.8880000114440918,
            -6.128200054168701
          ]
        },
        {
          "atom_index": 108,
          "name": "O",
          "element": "O",
          "coord": [
            -1.4431999921798706,
            1.9585000276565552,
            -6.0269999504089355
          ]
        },
        {
          "atom_index": 109,
          "name": "CB",
          "element": "C",
          "coord": [
            -1.1901999711990356,
            1.8580000400543213,
            -6.193399906158447
          ]
        },
        {
          "atom_index": 110,
          "name": "CG",
          "element": "C",
          "coord": [
            -1.2030999660491943,
            1.9182000160217285,
            -6.332399845123291
          ]
        },
        {
          "atom_index": 111,
          "name": "CD",
          "element": "C",
          "coord": [
            -1.0806000232696533,
            1.9996999502182007,
            -6.370999813079834
          ]
        },
        {
          "atom_index": 112,
          "name": "CE",
          "element": "C",
          "coord": [
            -1.0930999517440796,
            2.052799940109253,
            -6.513899803161621
          ]
        },
        {
          "atom_index": 113,
          "name": "NZ",
          "element": "N",
          "coord": [
            -0.9976000189781189,
            2.1637001037597656,
            -6.542099952697754
          ]
        }
      ]
    },
    {
      "id": "A:349",
      "chain": "A",
      "resseq": 349,
      "icode": "",
      "resname": "GLU",
      "hetflag": " ",
      "sasa": 1.9863810539245605,
      "atoms": [
        {
          "atom_index": 114,
          "name": "N",
          "element": "N",
          "coord": [
            -1.5170999765396118,
            1.8932000398635864,
            -6.230299949645996
          ]
        },
        {
          "atom_index": 115,
          "name": "CA",
          "element": "C",
          "coord": [
            -1.6291999816894531,
            1.986799955368042,
            -6.226799964904785
          ]
        },
        {
          "atom_index": 116,
          "name": "C",
          "element": "C",
          "coord": [
            -1.7466000318527222,
            1.926200032234192,
            -6.154200077056885
          ]
        },
        {
          "atom_index": 117,
          "name": "O",
          "element": "O",
          "coord": [
            -1.7747999429702759,
            1.8071000576019287,
            -6.16349983215332
          ]
        },
        {
          "atom_index": 118,
          "name": "CB",
          "element": "C",
          "coord": [
            -1.6682000160217285,
            2.0292999744415283,
            -6.366300106048584
          ]
        },
        {
          "atom_index": 119,
          "name": "CG",
          "element": "C",
          "coord": [
            -1.5469000339508057,
            2.0736000537872314,
            -6.442200183868408
          ]
        },
        {
          "atom_index": 120,
          "name": "CD",
          "element": "C",
          "coord": [
            -1.5694999694824219,
            2.183799982070923,
            -6.538599967956543
          ]
        },
        {
          "atom_index": 121,
          "name": "OE1",
          "element": "O",
          "coord": [
            -1.5404000282287598,
            2.1649999618530273,
            -6.658100128173828
          ]
        },
        {
          "atom_index": 122,
          "name": "OE2",
          "element": "O",
          "coord": [
            -1.6109000444412231,
            2.2915000915527344,
            -6.49399995803833
          ]
        }
      ]
    },
    {
      "id": "A:350",
      "chain": "A",
      "resseq": 350,
      "icode": "",
      "resname": "LYS",
      "hetflag": " ",
      "sasa": 8.809292793273926,
      "atoms": [
        {
          "atom_index": 123,
          "name": "N",
          "element": "N",
          "coord": [
            -1.8164000511169434,
            2.0090999603271484,
            -6.07889986038208
          ]
        },
        {
          "atom_index": 124,
          "name": "CA",
          "element": "C",
          "coord": [
            -1.9124000072479248,
            1.9557000398635864,
            -5.9857001304626465
          ]
        },
        {
          "atom_index": 125,
          "name": "C",
          "element": "C",
          "coord": [
            -2.0176000595092773,
            1.8806999921798706,
            -6.060299873352051
          ]
        },
        {
          "atom_index": 126,
          "name": "O",
          "element": "O",
          "coord": [
            -2.0566000938415527,
            1.7697999477386475,
            -6.020899772644043
          ]
        },
        {
          "atom_index": 127,
          "name": "CB",
          "element": "C",
          "coord": [
            -1.9660999774932861,
            2.064300060272217,
            -5.894199848175049
          ]
        },
        {
          "atom_index": 128,
          "name": "CG",
          "element": "C",
          "coord": [
            -1.875599980354309,
            2.0857999324798584,
            -5.775599956512451
          ]
        },
        {
          "atom_index": 129,
          "name": "CD",
          "element": "C",
          "coord": [
            -1.735700011253357,
            2.121799945831299,
            -5.820499897003174
          ]
        },
        {
          "atom_index": 130,
          "name": "CE",
          "element": "C",
          "coord": [
            -1.6676000356674194,
            2.2112998962402344,
            -5.718599796295166
          ]
        },
        {
          "atom_index": 131,
          "name": "NZ",
          "element": "N",
          "coord": [
            -1.7311999797821045,
            2.344899892807007,
            -5.722300052642822
          ]
        }
      ]
    },
    {
      "id": "A:351",
      "chain": "A",
      "resseq": 351,
      "icode": "",
      "resname": "HIS",
      "hetflag": " ",
      "sasa": 5.3394999504089355,
      "atoms": [
        {
          "atom_index": 132,
          "name": "N",
          "element": "N",
          "coord": [
            -2.052500009536743,
            1.934000015258789,
            -6.176000118255615
          ]
        },
        {
          "atom_index": 133,
          "name": "CA",
          "element": "C",
          "coord": [
            -2.1494998931884766,
            1.8672000169754028,
            -6.260700225830078
          ]
        },
        {
          "atom_index": 134,
          "name": "C",
          "element": "C",
          "coord": [
            -2.097899913787842,
            1.7483999729156494,
            -6.341899871826172
          ]
        },
        {
          "atom_index": 135,
          "name": "O",
          "element": "O",
          "coord": [
            -2.174999952316284,
            1.6777000427246094,
            -6.408999919891357
          ]
        },
        {
          "atom_index": 136,
          "name": "CB",
          "element": "C",
          "coord": [
            -2.2160000801086426,
            1.9718999862670898,
            -6.349800109863281
          ]
        },
        {
          "atom_index": 137,
          "name": "CG",
          "element": "C",
          "coord": [
            -2.1308000087738037,
            2.0257999897003174,
            -6.463099956512451
          ]
        },
        {
          "atom_index": 138,
          "name": "ND1",
          "element": "N",
          "coord": [
            -2.1610000133514404,
            2.001499891281128,
            -6.595699787139893
          ]
        },
        {
          "atom_index": 139,
          "name": "CD2",
          "element": "C",
          "coord": [
            -2.0230000019073486,
            2.1089000701904297,
            -6.464600086212158
          ]
        },
        {
          "atom_index": 140,
          "name": "CE1",
          "element": "C",
          "coord": [
            -2.073899984359741,
            2.063199996948242,
            -6.673399925231934
          ]
        },
        {
          "atom_index": 141,
          "name": "NE2",
          "element": "N",
          "coord": [
            -1.988800048828125,
            2.1291000843048096,
            -6.59630012512207
          ]
        }
      ]
    },
    {
      "id": "A:352",
      "chain": "A",
      "resseq": 352,
      "icode": "",
      "resname": "GLN",
      "hetflag": " ",
      "sasa": 0.0,
      "atoms": [
        {
          "atom_index": 142,
          "name": "N",
          "element": "N",
          "coord": [
            -1.9682999849319458,
            1.7160999774932861,
            -6.330999851226807
          ]
        },
        {
          "atom_index": 143,
          "name": "CA",
          "element": "C",
          "coord": [
            -1.9148000478744507,
            1.5988999605178833,
            -6.400000095367432
          ]
        },
        {
          "atom_index": 144,
          "name": "C",
          "element": "C",
          "coord": [
            -1.9390000104904175,
            1.4699000120162964,
            -6.321300029754639
          ]
        },
        {
          "atom_index": 145,
          "name": "O",
          "element": "O",
          "coord": [
            -1.8438999652862549,
            1.4153000116348267,
            -6.262400150299072
          ]
        },
        {
          "atom_index": 146,
          "name": "CB",
          "element": "C",
          "coord": [
            -1.7654999494552612,
            1.6180000305175781,
            -6.43120002746582
          ]
        },
        {
          "atom_index": 147,
          "name": "CG",
          "element": "C",
          "coord": [
            -1.7405999898910522,
            1.7206000089645386,
            -6.542600154876709
          ]
        },
        {
          "atom_index": 148,
          "name": "CD",
          "element": "C",
          "coord": [
            -1.5928000211715698,
            1.7472000122070312,
            -6.568600177764893
          ]
        },
        {
          "atom_index": 149,
          "name": "OE1",
          "element": "O",
          "coord": [
            -1.5525000095367432,
            1.771399974822998,
            -6.681600093841553
          ]
        },
        {
          "atom_index": 150,
          "name": "NE2",
          "element": "N",
          "coord": [
            -1.5117000341415405,
            1.7381999492645264,
            -6.465199947357178
          ]
        }
      ]
    },
    {
      "id": "A:353",
      "chain": "A",
      "resseq": 353,
      "icode": "",
      "resname": "MET",
      "hetflag": " ",
      "sasa": 0.2573881149291992,
      "atoms": [
        {
          "atom_index": 151,
          "name": "N",
          "element": "N",
          "coord": [
            -2.061300039291382,
            1.4205000400543213,
            -6.316699981689453
          ]
        },
        {
          "atom_index": 152,
          "name": "CA",
          "element": "C",
          "coord": [
            -2.089200019836426,
            1.2913000583648682,
            -6.258800029754639
          ]
        },
        {
          "atom_index": 153,
          "name": "C",
          "element": "C",
          "coord": [
            -2.165800094604492,
            1.2028000354766846,
            -6.3572001457214355
          ]
        },
        {
          "atom_index": 154,
          "name": "O",
          "element": "O",
          "coord": [
            -2.255000114440918,
            1.2477999925613403,
            -6.4293999671936035
          ]
        },
        {
          "atom_index": 155,
          "name": "CB",
          "element": "C",
          "coord": [
            -2.1644999980926514,
            1.3021999597549438,
            -6.126500129699707
          ]
        },
        {
          "atom_index": 156,
          "name": "CG",
          "element": "C",
          "coord": [
            -2.1863999366760254,
            1.1676000356674194,
            -6.057199954986572
          ]
        },
        {
          "atom_index": 157,
          "name": "SD",
          "element": "S",
          "coord": [
            -2.302500009536743,
            1.190500020980835,
            -5.921800136566162
          ]
        },
        {
          "atom_index": 158,
          "name": "CE",
          "element": "C",
          "coord": [
            -2.456199884414673,
            1.1482000350952148,
            -6.002699851989746
          ]
        }
      ]
    },
    {
      "id": "A:354",
      "chain": "A",
      "resseq": 354,
      "icode": "",
      "resname": "LEU",
      "hetflag": " ",
      "sasa": 0.0,
      "atoms": [
        {
          "atom_index": 159,
          "name": "N",
          "element": "N",
          "coord": [
            -2.1242001056671143,
            1.0765999555587769,
            -6.35860013961792
          ]
        },
        {
          "atom_index": 160,
          "name": "CA",
          "element": "C",
          "coord": [
            -2.1851999759674072,
            0.9666000008583069,
            -6.432600021362305
          ]
        },
        {
          "atom_index": 161,
          "name": "C",
          "element": "C",
          "coord": [
            -2.2193000316619873,
            0.8551999926567078,
            -6.335899829864502
          ]
        },
        {
          "atom_index": 162,
          "name": "O",
          "element": "O",
          "coord": [
            -2.134500026702881,
            0.8109999895095825,
            -6.2571001052856445
          ]
        },
        {
          "atom_index": 163,
          "name": "CB",
          "element": "C",
          "coord": [
            -2.086199998855591,
            0.9128000140190125,
            -6.536900043487549
          ]
        },
        {
          "atom_index": 164,
          "name": "CG",
          "element": "C",
          "coord": [
            -2.135999917984009,
            0.791100025177002,
            -6.6149001121521
          ]
        },
        {
          "atom_index": 165,
          "name": "CD1",
          "element": "C",
          "coord": [
            -2.2534000873565674,
            0.8252999782562256,
            -6.701399803161621
          ]
        },
        {
          "atom_index": 166,
          "name": "CD2",
          "element": "C",
          "coord": [
            -2.019700050354004,
            0.7314000129699707,
            -6.697299957275391
          ]
        }
      ]
    },
    {
      "id": "A:355",
      "chain": "A",
      "resseq": 355,
      "icode": "",
      "resname": "GLU",
      "hetflag": " ",
      "sasa": 0.15764929354190826,
      "atoms": [
        {
          "atom_index": 167,
          "name": "N",
          "element": "N",
          "coord": [
            -2.341900110244751,
            0.8048999905586243,
            -6.3429999351501465
          ]
        },
        {
          "atom_index": 168,
          "name": "CA",
          "element": "C",
          "coord": [
            -2.3736000061035156,
            0.6758999824523926,
            -6.283400058746338
          ]
        },
        {
          "atom_index": 169,
          "name": "C",
          "element": "C",
          "coord": [
            -2.372499942779541,
            0.5710999965667725,
            -6.3933000564575195
          ]
        },
        {
          "atom_index": 170,
          "name": "O",
          "element": "O",
          "coord": [
            -2.431999921798706,
            0.592199981212616,
            -6.498799800872803
          ]
        },
        {
          "atom_index": 171,
          "name": "CB",
          "element": "C",
          "coord": [
            -2.5074000358581543,
            0.676800012588501,
            -6.21120023727417
          ]
        },
        {
          "atom_index": 172,
          "name": "CG",
          "element": "C",
          "coord": [
            -2.5285000801086426,
            0.5404000282287598,
            -6.144000053405762
          ]
        },
        {
          "atom_index": 173,
          "name": "CD",
          "element": "C",
          "coord": [
            -2.6431000232696533,
            0.5382000207901001,
            -6.046599864959717
          ]
        },
        {
          "atom_index": 174,
          "name": "OE1",
          "element": "O",
          "coord": [
            -2.6798999309539795,
            0.6437000036239624,
            -5.991499900817871
          ]
        },
        {
          "atom_index": 175,
          "name": "OE2",
          "element": "O",
          "coord": [
            -2.6933999061584473,
            0.42809998989105225,
            -6.017300128936768
          ]
        }
      ]
    },
    {
      "id": "A:356",
      "chain": "A",
      "resseq": 356,
      "icode": "",
      "resname": "ILE",
      "hetflag": " ",
      "sasa": 0.0,
      "atoms": [
        {
          "atom_index": 176,
          "name": "N",
          "element": "N",
          "coord": [
            -2.3071000576019287,
            0.4580000042915344,
            -6.367099761962891
          ]
        },
        {
          "atom_index": 177,
          "name": "CA",
          "element": "C",
          "coord": [
            -2.2918999195098877,
            0.3513000011444092,
            -6.463200092315674
          ]
        },
        {
          "atom_index": 178,
          "name": "C",
          "element": "C",
          "coord": [
            -2.313499927520752,
            0.22030000388622284,
            -6.391200065612793
          ]
        },
        {
          "atom_index": 179,
          "name": "O",
          "element": "O",
          "coord": [
            -2.2709999084472656,
            0.1995999962091446,
            -6.277400016784668
          ]
        },
        {
          "atom_index": 180,
          "name": "CB",
          "element": "C",
          "coord": [
            -2.1512999534606934,
            0.357699990272522,
            -6.530900001525879
          ]
        },
        {
          "atom_index": 181,
          "name": "CG1",
          "element": "C",
          "coord": [
            -2.1349000930786133,
            0.24289999902248383,
            -6.63040018081665
          ]
        },
        {
          "atom_index": 182,
          "name": "CG2",
          "element": "C",
          "coord": [
            -2.0367000102996826,
            0.35830000042915344,
            -6.429100036621094
          ]
        },
        {
          "atom_index": 183,
          "name": "CD1",
          "element": "C",
          "coord": [
            -2.008699893951416,
            0.25600001215934753,
            -6.715000152587891
          ]
        }
      ]
    },
    {
      "id": "A:357",
      "chain": "A",
      "resseq": 357,
      "icode": "",
      "resname": "SER",
      "hetflag": " ",
      "sasa": 0.09679638594388962,
      "atoms": [
        {
          "atom_index": 184,
          "name": "N",
          "element": "N",
          "coord": [
            -2.381700038909912,
            0.13040000200271606,
            -6.4604997634887695
          ]
        },
        {
          "atom_index": 185,
          "name": "CA",
          "element": "C",
          "coord": [
            -2.393699884414673,
            -0.007699999958276749,
            -6.417600154876709
          ]
        },
        {
          "atom_index": 186,
          "name": "C",
          "element": "C",
          "coord": [
            -2.290299892425537,
            -0.0843999981880188,
            -6.498300075531006
          ]
        },
        {
          "atom_index": 187,
          "name": "O",
          "element": "O",
          "coord": [
            -2.302799940109253,
            -0.09549999982118607,
            -6.619900226593018
          ]
        },
        {
          "atom_index": 188,
          "name": "CB",
          "element": "C",
          "coord": [
            -2.5346999168395996,
            -0.060100000351667404,
            -6.443600177764893
          ]
        },
        {
          "atom_index": 189,
          "name": "OG",
          "element": "O",
          "coord": [
            -2.5501999855041504,
            -0.19249999523162842,
            -6.395400047302246
          ]
        }
      ]
    },
    {
      "id": "A:358",
      "chain": "A",
      "resseq": 358,
      "icode": "",
      "resname": "LEU",
      "hetflag": " ",
      "sasa": 0.0,
      "atoms": [
        {
          "atom_index": 190,
          "name": "N",
          "element": "N",
          "coord": [
            -2.186199903488159,
            -0.13210000097751617,
            -6.431099891662598
          ]
        },
        {
          "atom_index": 191,
          "name": "CA",
          "element": "C",
          "coord": [
            -2.074199914932251,
            -0.19830000400543213,
            -6.494500160217285
          ]
        },
        {
          "atom_index": 192,
          "name": "C",
          "element": "C",
          "coord": [
            -2.0833001136779785,
            -0.3492000102996826,
            -6.469299793243408
          ]
        },
        {
          "atom_index": 193,
          "name": "O",
          "element": "O",
          "coord": [
            -2.0959999561309814,
            -0.39399999380111694,
            -6.355400085449219
          ]
        },
        {
          "atom_index": 194,
          "name": "CB",
          "element": "C",
          "coord": [
            -1.9428000450134277,
            -0.14409999549388885,
            -6.437399864196777
          ]
        },
        {
          "atom_index": 195,
          "name": "CG",
          "element": "C",
          "coord": [
            -1.8142000436782837,
            -0.19099999964237213,
            -6.506199836730957
          ]
        },
        {
          "atom_index": 196,
          "name": "CD1",
          "element": "C",
          "coord": [
            -1.8040000200271606,
            -0.13989999890327454,
            -6.64900016784668
          ]
        },
        {
          "atom_index": 197,
          "name": "CD2",
          "element": "C",
          "coord": [
            -1.6931999921798706,
            -0.14880000054836273,
            -6.424600124359131
          ]
        }
      ]
    },
    {
      "id": "A:359",
      "chain": "A",
      "resseq": 359,
      "icode": "",
      "resname": "SER",
      "hetflag": " ",
      "sasa": 0.31529858708381653,
      "atoms": [
        {
          "atom_index": 198,
          "name": "N",
          "element": "N",
          "coord": [
            -2.078000068664551,
            -0.4278999865055084,
            -6.574999809265137
          ]
        },
        {
          "atom_index": 199,
          "name": "CA",
          "element": "C",
          "coord": [
            -2.0803000926971436,
            -0.5712000131607056,
            -6.555699825286865
          ]
        },
        {
          "atom_index": 200,
          "name": "C",
          "element": "C",
          "coord": [
            -1.950700044631958,
            -0.611299991607666,
            -6.4878997802734375
          ]
        },
        {
          "atom_index": 201,
          "name": "O",
          "element": "O",
          "coord": [
            -1.851099967956543,
            -0.5403000116348267,
            -6.496799945831299
          ]
        },
        {
          "atom_index": 202,
          "name": "CB",
          "element": "C",
          "coord": [
            -2.0959999561309814,
            -0.6409000158309937,
            -6.688899993896484
          ]
        },
        {
          "atom_index": 203,
          "name": "OG",
          "element": "O",
          "coord": [
            -2.210099935531616,
            -0.588699996471405,
            -6.752600193023682
          ]
        }
      ]
    },
    {
      "id": "A:360",
      "chain": "A",
      "resseq": 360,
      "icode": "",
      "resname": "PRO",
      "hetflag": " ",
      "sasa": 0.0,
      "atoms": [
        {
          "atom_index": 204,
          "name": "N",
          "element": "N",
          "coord": [
            -1.9521000385284424,
            -0.7245000004768372,
            -6.416999816894531
          ]
        },
        {
          "atom_index": 205,
          "name": "CA",
          "element": "C",
          "coord": [
            -1.8279999494552612,
            -0.7736999988555908,
            -6.3566999435424805
          ]
        },
        {
          "atom_index": 206,
          "name": "C",
          "element": "C",
          "coord": [
            -1.7288000583648682,
            -0.8292999863624573,
            -6.458199977874756
          ]
        },
        {
          "atom_index": 207,
          "name": "O",
          "element": "O",
          "coord": [
            -1.610700011253357,
            -0.8406000137329102,
            -6.424300193786621
          ]
        },
        {
          "atom_index": 208,
          "name": "CB",
          "element": "C",
          "coord": [
            -1.8759000301361084,
            -0.8815000057220459,
            -6.258600234985352
          ]
        },
        {
          "atom_index": 209,
          "name": "CG",
          "element": "C",
          "coord": [
            -2.0111000537872314,
            -0.9204000234603882,
            -6.308899879455566
          ]
        },
        {
          "atom_index": 210,
          "name": "CD",
          "element": "C",
          "coord": [
            -2.0703001022338867,
            -0.7942000031471252,
            -6.362599849700928
          ]
        }
      ]
    },
    {
      "id": "A:361",
      "chain": "A",
      "resseq": 361,
      "icode": "",
      "resname": "ASP",
      "hetflag": " ",
      "sasa": 2.490858793258667,
      "atoms": [
        {
          "atom_index": 211,
          "name": "N",
          "element": "N",
          "coord": [
            -1.773900032043457,
            -0.8610000014305115,
            -6.578800201416016
          ]
        },
        {
          "atom_index": 212,
          "name": "CA",
          "element": "C",
          "coord": [
            -1.680400013923645,
            -0.90829998254776,
            -6.6803998947143555
          ]
        },
        {
          "atom_index": 213,
          "name": "C",
          "element": "C",
          "coord": [
            -1.6337000131607056,
            -0.79830002784729,
            -6.775100231170654
          ]
        },
        {
          "atom_index": 214,
          "name": "O",
          "element": "O",
          "coord": [
            -1.5628999471664429,
            -0.8259999752044678,
            -6.871200084686279
          ]
        },
        {
          "atom_index": 215,
          "name": "CB",
          "element": "C",
          "coord": [
            -1.7316999435424805,
            -1.0318000316619873,
            -6.754300117492676
          ]
        },
        {
          "atom_index": 216,
          "name": "CG",
          "element": "C",
          "coord": [
            -1.8655999898910522,
            -1.0108000040054321,
            -6.815999984741211
          ]
        },
        {
          "atom_index": 217,
          "name": "OD1",
          "element": "O",
          "coord": [
            -1.919800043106079,
            -1.1073999404907227,
            -6.874000072479248
          ]
        },
        {
          "atom_index": 218,
          "name": "OD2",
          "element": "O",
          "coord": [
            -1.9192999601364136,
            -0.8984000086784363,
            -6.808599948883057
          ]
        }
      ]
    },
    {
      "id": "A:362",
      "chain": "A",
      "resseq": 362,
      "icode": "",
      "resname": "SER",
      "hetflag": " ",
      "sasa": 0.0,
      "atoms": [
        {
          "atom_index": 219,
          "name": "N",
          "element": "N",
          "coord": [
            -1.6653000116348267,
            -0.6730999946594238,
            -6.743299961090088
          ]
        },
        {
          "atom_index": 220,
          "name": "CA",
          "element": "C",
          "coord": [
            -1.6181999444961548,
            -0.5598999857902527,
            -6.820899963378906
          ]
        },
        {
          "atom_index": 221,
          "name": "C",
          "element": "C",
          "coord": [
            -1.4900000095367432,
            -0.5020999908447266,
            -6.763000011444092
          ]
        },
        {
          "atom_index": 222,
          "name": "O",
          "element": "O",
          "coord": [
            -1.4866000413894653,
            -0.46160000562667847,
            -6.647900104522705
          ]
        },
        {
          "atom_index": 223,
          "name": "CB",
          "element": "C",
          "coord": [
            -1.7214000225067139,
            -0.4480000138282776,
            -6.821499824523926
          ]
        },
        {
          "atom_index": 224,
          "name": "OG",
          "element": "O",
          "coord": [
            -1.8329999446868896,
            -0.47850000858306885,
            -6.900199890136719
          ]
        }
      ]
    },
    {
      "id": "A:363",
      "chain": "A",
      "resseq": 363,
      "icode": "",
      "resname": "PRO",
      "hetflag": " ",
      "sasa": 0.45171645283699036,
      "atoms": [
        {
          "atom_index": 225,
          "name": "N",
          "element": "N",
          "coord": [
            -1.3854999542236328,
            -0.49000000953674316,
            -6.84499979019165
          ]
        },
        {
          "atom_index": 226,
          "name": "CA",
          "element": "C",
          "coord": [
            -1.267799973487854,
            -0.41920000314712524,
            -6.795000076293945
          ]
        },
        {
          "atom_index": 227,
          "name": "C",
          "element": "C",
          "coord": [
            -1.2985999584197998,
            -0.271699994802475,
            -6.769000053405762
          ]
        },
        {
          "atom_index": 228,
          "name": "O",
          "element": "O",
          "coord": [
            -1.3905999660491943,
            -0.21469999849796295,
            -6.8267998695373535
          ]
        },
        {
          "atom_index": 229,
          "name": "CB",
          "element": "C",
          "coord": [
            -1.1669000387191772,
            -0.43529999256134033,
            -6.908899784088135
          ]
        },
        {
          "atom_index": 230,
          "name": "CG",
          "element": "C",
          "coord": [
            -1.2145999670028687,
            -0.5540000200271606,
            -6.985000133514404
          ]
        },
        {
          "atom_index": 231,
          "name": "CD",
          "element": "C",
          "coord": [
            -1.3630000352859497,
            -0.5462999939918518,
            -6.9791998863220215
          ]
        }
      ]
    },
    {
      "id": "A:364",
      "chain": "A",
      "resseq": 364,
      "icode": "",
      "resname": "LEU",
      "hetflag": " ",
      "sasa": 0.0,
      "atoms": [
        {
          "atom_index": 232,
          "name": "N",
          "element": "N",
          "coord": [
            -1.218000054359436,
            -0.20970000326633453,
            -6.684599876403809
          ]
        },
        {
          "atom_index": 233,
          "name": "CA",
          "element": "C",
          "coord": [
            -1.242900013923645,
            -0.07150000333786011,
            -6.645299911499023
          ]
        },
        {
          "atom_index": 234,
          "name": "C",
          "element": "C",
          "coord": [
            -1.236299991607666,
            0.024900000542402267,
            -6.762800216674805
          ]
        },
        {
          "atom_index": 235,
          "name": "O",
          "element": "O",
          "coord": [
            -1.295699954032898,
            0.13330000638961792,
            -6.755899906158447
          ]
        },
        {
          "atom_index": 236,
          "name": "CB",
          "element": "C",
          "coord": [
            -1.152500033378601,
            -0.028300000354647636,
            -6.529399871826172
          ]
        },
        {
          "atom_index": 237,
          "name": "CG",
          "element": "C",
          "coord": [
            -1.2166999578475952,
            -0.044599998742341995,
            -6.390399932861328
          ]
        },
        {
          "atom_index": 238,
          "name": "CD1",
          "element": "C",
          "coord": [
            -1.3289999961853027,
            0.05169999971985817,
            -6.3653998374938965
          ]
        },
        {
          "atom_index": 239,
          "name": "CD2",
          "element": "C",
          "coord": [
            -1.2649999856948853,
            -0.19120000302791595,
            -6.36359977722168
          ]
        }
      ]
    },
    {
      "id": "A:365",
      "chain": "A",
      "resseq": 365,
      "icode": "",
      "resname": "LYS",
      "hetflag": " ",
      "sasa": 3.165187358856201,
      "atoms": [
        {
          "atom_index": 240,
          "name": "N",
          "element": "N",
          "coord": [
            -1.169600009918213,
            -0.011300000362098217,
            -6.872499942779541
          ]
        },
        {
          "atom_index": 241,
          "name": "CA",
          "element": "C",
          "coord": [
            -1.1690000295639038,
            0.07360000163316727,
            -6.991399765014648
          ]
        },
        {
          "atom_index": 242,
          "name": "C",
          "element": "C",
          "coord": [
            -1.3118000030517578,
            0.10140000283718109,
            -7.038099765777588
          ]
        },
        {
          "atom_index": 243,
          "name": "O",
          "element": "O",
          "coord": [
            -1.3372999429702759,
            0.20739999413490295,
            -7.094900131225586
          ]
        },
        {
          "atom_index": 244,
          "name": "CB",
          "element": "C",
          "coord": [
            -1.0858999490737915,
            0.007699999958276749,
            -7.103000164031982
          ]
        },
        {
          "atom_index": 245,
          "name": "CG",
          "element": "C",
          "coord": [
            -1.0805000066757202,
            0.08609999716281891,
            -7.23330020904541
          ]
        },
        {
          "atom_index": 246,
          "name": "CD",
          "element": "C",
          "coord": [
            -0.9664999842643738,
            0.039400000125169754,
            -7.322999954223633
          ]
        },
        {
          "atom_index": 247,
          "name": "CE",
          "element": "C",
          "coord": [
            -0.955299973487854,
            0.12639999389648438,
            -7.447700023651123
          ]
        },
        {
          "atom_index": 248,
          "name": "NZ",
          "element": "N",
          "coord": [
            -0.8468000292778015,
            0.0843999981880188,
            -7.542300224304199
          ]
        }
      ]
    },
    {
      "id": "A:366",
      "chain": "A",
      "resseq": 366,
      "icode": "",
      "resname": "VAL",
      "hetflag": " ",
      "sasa": 0.3226546049118042,
      "atoms": [
        {
          "atom_index": 249,
          "name": "N",
          "element": "N",
          "coord": [
            -1.4047000408172607,
            0.007799999788403511,
            -7.018400192260742
          ]
        },
        {
          "atom_index": 250,
          "name": "CA",
          "element": "C",
          "coord": [
            -1.5437999963760376,
            0.029200000688433647,
            -7.056300163269043
          ]
        },
        {
          "atom_index": 251,
          "name": "C",
          "element": "C",
          "coord": [
            -1.6014000177383423,
            0.14980000257492065,
            -6.9791998863220215
          ]
        },
        {
          "atom_index": 252,
          "name": "O",
          "element": "O",
          "coord": [
            -1.6668000221252441,
            0.2371000051498413,
            -7.036300182342529
          ]
        },
        {
          "atom_index": 253,
          "name": "CB",
          "element": "C",
          "coord": [
            -1.6258000135421753,
            -0.09780000150203705,
            -7.027100086212158
          ]
        },
        {
          "atom_index": 254,
          "name": "CG1",
          "element": "C",
          "coord": [
            -1.7728999853134155,
            -0.07100000232458115,
            -7.042699813842773
          ]
        },
        {
          "atom_index": 255,
          "name": "CG2",
          "element": "C",
          "coord": [
            -1.577299952507019,
            -0.211899995803833,
            -7.1178998947143555
          ]
        }
      ]
    },
    {
      "id": "A:367",
      "chain": "A",
      "resseq": 367,
      "icode": "",
      "resname": "LEU",
      "hetflag": " ",
      "sasa": 0.0,
      "atoms": [
        {
          "atom_index": 256,
          "name": "N",
          "element": "N",
          "coord": [
            -1.576200008392334,
            0.15479999780654907,
            -6.848800182342529
          ]
        },
        {
          "atom_index": 257,
          "name": "CA",
          "element": "C",
          "coord": [
            -1.62090003490448,
            0.2676999866962433,
            -6.768099784851074
          ]
        },
        {
          "atom_index": 258,
          "name": "C",
          "element": "C",
          "coord": [
            -1.5541000366210938,
            0.3968999981880188,
            -6.8125
          ]
        },
        {
          "atom_index": 259,
          "name": "O",
          "element": "O",
          "coord": [
            -1.61899995803833,
            0.501800000667572,
            -6.81790018081665
          ]
        },
        {
          "atom_index": 260,
          "name": "CB",
          "element": "C",
          "coord": [
            -1.5957000255584717,
            0.2387000024318695,
            -6.621500015258789
          ]
        },
        {
          "atom_index": 261,
          "name": "CG",
          "element": "C",
          "coord": [
            -1.6253000497817993,
            0.3495999872684479,
            -6.521500110626221
          ]
        },
        {
          "atom_index": 262,
          "name": "CD1",
          "element": "C",
          "coord": [
            -1.6692999601364136,
            0.2865999937057495,
            -6.390999794006348
          ]
        },
        {
          "atom_index": 263,
          "name": "CD2",
          "element": "C",
          "coord": [
            -1.5081000328063965,
            0.44179999828338623,
            -6.500199794769287
          ]
        }
      ]
    },
    {
      "id": "A:368",
      "chain": "A",
      "resseq": 368,
      "icode": "",
      "resname": "MET",
      "hetflag": " ",
      "sasa": 0.0,
      "atoms": [
        {
          "atom_index": 264,
          "name": "N",
          "element": "N",
          "coord": [
            -1.4256999492645264,
            0.38830000162124634,
            -6.844200134277344
          ]
        },
        {
          "atom_index": 265,
          "name": "CA",
          "element": "C",
          "coord": [
            -1.3495999574661255,
            0.5056999921798706,
            -6.882900238037109
          ]
        },
        {
          "atom_index": 266,
          "name": "C",
          "element": "C",
          "coord": [
            -1.402899980545044,
            0.5656999945640564,
            -7.0142998695373535
          ]
        },
        {
          "atom_index": 267,
          "name": "O",
          "element": "O",
          "coord": [
            -1.4157999753952026,
            0.6876999735832214,
            -7.028800010681152
          ]
        },
        {
          "atom_index": 268,
          "name": "CB",
          "element": "C",
          "coord": [
            -1.2015000581741333,
            0.46889999508857727,
            -6.886899948120117
          ]
        },
        {
          "atom_index": 269,
          "name": "CG",
          "element": "C",
          "coord": [
            -1.1467000246047974,
            0.4357999861240387,
            -6.747099876403809
          ]
        },
        {
          "atom_index": 270,
          "name": "SD",
          "element": "S",
          "coord": [
            -1.0003000497817993,
            0.33149999380111694,
            -6.748199939727783
          ]
        },
        {
          "atom_index": 271,
          "name": "CE",
          "element": "C",
          "coord": [
            -0.902899980545044,
            0.4049000144004822,
            -6.619100093841553
          ]
        }
      ]
    },
    {
      "id": "A:369",
      "chain": "A",
      "resseq": 369,
      "icode": "",
      "resname": "SER",
      "hetflag": " ",
      "sasa": 0.0630597174167633,
      "atoms": [
        {
          "atom_index": 272,
          "name": "N",
          "element": "N",
          "coord": [
            -1.4392000436782837,
            0.47920000553131104,
            -7.10830020904541
          ]
        },
        {
          "atom_index": 273,
          "name": "CA",
          "element": "C",
          "coord": [
            -1.4972000122070312,
            0.5209000110626221,
            -7.235099792480469
          ]
        },
        {
          "atom_index": 274,
          "name": "C",
          "element": "C",
          "coord": [
            -1.6348999738693237,
            0.5809000134468079,
            -7.215000152587891
          ]
        },
        {
          "atom_index": 275,
          "name": "O",
          "element": "O",
          "coord": [
            -1.6679999828338623,
            0.682200014591217,
            -7.275000095367432
          ]
        },
        {
          "atom_index": 276,
          "name": "CB",
          "element": "C",
          "coord": [
            -1.5051000118255615,
            0.4009999930858612,
            -7.328999996185303
          ]
        },
        {
          "atom_index": 277,
          "name": "OG",
          "element": "O",
          "coord": [
            -1.3767000436782837,
            0.3596999943256378,
            -7.3719000816345215
          ]
        }
      ]
    },
    {
      "id": "A:370",
      "chain": "A",
      "resseq": 370,
      "icode": "",
      "resname": "HIS",
      "hetflag": " ",
      "sasa": 1.645538568496704,
      "atoms": [
        {
          "atom_index": 278,
          "name": "N",
          "element": "N",
          "coord": [
            -1.7174999713897705,
            0.5177000164985657,
            -7.132500171661377
          ]
        },
        {
          "atom_index": 279,
          "name": "CA",
          "element": "C",
          "coord": [
            -1.8496999740600586,
            0.5737000107765198,
            -7.106500148773193
          ]
        },
        {
          "atom_index": 280,
          "name": "C",
          "element": "C",
          "coord": [
            -1.8387999534606934,
            0.7114999890327454,
            -7.040900230407715
          ]
        },
        {
          "atom_index": 281,
          "name": "O",
          "element": "O",
          "coord": [
            -1.9157999753952026,
            0.8015000224113464,
            -7.071100234985352
          ]
        },
        {
          "atom_index": 282,
          "name": "CB",
          "element": "C",
          "coord": [
            -1.9326000213623047,
            0.4796000123023987,
            -7.0177001953125
          ]
        },
        {
          "atom_index": 283,
          "name": "CG",
          "element": "C",
          "coord": [
            -1.9952000379562378,
            0.36469998955726624,
            -7.090799808502197
          ]
        },
        {
          "atom_index": 284,
          "name": "ND1",
          "element": "N",
          "coord": [
            -2.0947999954223633,
            0.3817000091075897,
            -7.184599876403809
          ]
        },
        {
          "atom_index": 285,
          "name": "CD2",
          "element": "C",
          "coord": [
            -1.9768999814987183,
            0.23109999299049377,
            -7.0792999267578125
          ]
        },
        {
          "atom_index": 286,
          "name": "CE1",
          "element": "C",
          "coord": [
            -2.1324000358581543,
            0.263700008392334,
            -7.230000019073486
          ]
        },
        {
          "atom_index": 287,
          "name": "NE2",
          "element": "N",
          "coord": [
            -2.0615999698638916,
            0.1704999953508377,
            -7.168399810791016
          ]
        }
      ]
    },
    {
      "id": "A:371",
      "chain": "A",
      "resseq": 371,
      "icode": "",
      "resname": "TYR",
      "hetflag": " ",
      "sasa": 0.0,
      "atoms": [
        {
          "atom_index": 288,
          "name": "N",
          "element": "N",
          "coord": [
            -1.7438000440597534,
            0.7294999957084656,
            -6.950399875640869
          ]
        },
        {
          "atom_index": 289,
          "name": "CA",
          "element": "C",
          "coord": [
            -1.7295000553131104,
            0.8590999841690063,
            -6.884799957275391
          ]
        },
        {
          "atom_index": 290,
          "name": "C",
          "element": "C",
          "coord": [
            -1.690600037574768,
            0.9659000039100647,
            -6.986800193786621
          ]
        },
        {
          "atom_index": 291,
          "name": "O",
          "element": "O",
          "coord": [
            -1.74590003490448,
            1.075700044631958,
            -6.9899001121521
          ]
        },
        {
          "atom_index": 292,
          "name": "CB",
          "element": "C",
          "coord": [
            -1.6269999742507935,
            0.8503999710083008,
            -6.771100044250488
          ]
        },
        {
          "atom_index": 293,
          "name": "CG",
          "element": "C",
          "coord": [
            -1.601099967956543,
            0.983299970626831,
            -6.7058000564575195
          ]
        },
        {
          "atom_index": 294,
          "name": "CD1",
          "element": "C",
          "coord": [
            -1.6863000392913818,
            1.0328999757766724,
            -6.60699987411499
          ]
        },
        {
          "atom_index": 295,
          "name": "CD2",
          "element": "C",
          "coord": [
            -1.496999979019165,
            1.0640000104904175,
            -6.747000217437744
          ]
        },
        {
          "atom_index": 296,
          "name": "CE1",
          "element": "C",
          "coord": [
            -1.6655999422073364,
            1.1562000513076782,
            -6.5503997802734375
          ]
        },
        {
          "atom_index": 297,
          "name": "CE2",
          "element": "C",
          "coord": [
            -1.4742000102996826,
            1.1871000528335571,
            -6.689000129699707
          ]
        },
        {
          "atom_index": 298,
          "name": "CZ",
          "element": "C",
          "coord": [
            -1.5615999698638916,
            1.233199954032898,
            -6.591700077056885
          ]
        },
        {
          "atom_index": 299,
          "name": "OH",
          "element": "O",
          "coord": [
            -1.5449999570846558,
            1.3557000160217285,
            -6.530700206756592
          ]
        }
      ]
    },
    {
      "id": "A:372",
      "chain": "A",
      "resseq": 372,
      "icode": "",
      "resname": "GLU",
      "hetflag": " ",
      "sasa": 0.0,
      "atoms": [
        {
          "atom_index": 300,
          "name": "N",
          "element": "N",
          "coord": [
            -1.5918999910354614,
            0.9351000189781189,
            -7.068399906158447
          ]
        },
        {
          "atom_index": 301,
          "name": "CA",
          "element": "C",
          "coord": [
            -1.5499000549316406,
            1.0292999744415283,
            -7.171199798583984
          ]
        },
        {
          "atom_index": 302,
          "name": "C",
          "element": "C",
          "coord": [
            -1.6675000190734863,
            1.0681999921798706,
            -7.260499954223633
          ]
        },
        {
          "atom_index": 303,
          "name": "O",
          "element": "O",
          "coord": [
            -1.6865999698638916,
            1.1858999729156494,
            -7.292900085449219
          ]
        },
        {
          "atom_index": 304,
          "name": "CB",
          "element": "C",
          "coord": [
            -1.437600016593933,
            0.9693999886512756,
            -7.25439977645874
          ]
        },
        {
          "atom_index": 305,
          "name": "CG",
          "element": "C",
          "coord": [
            -1.3101999759674072,
            0.9599000215530396,
            -7.174600124359131
          ]
        },
        {
          "atom_index": 306,
          "name": "CD",
          "element": "C",
          "coord": [
            -1.2007999420166016,
            0.885200023651123,
            -7.2453999519348145
          ]
        },
        {
          "atom_index": 307,
          "name": "OE1",
          "element": "O",
          "coord": [
            -1.2247999906539917,
            0.836899995803833,
            -7.358099937438965
          ]
        },
        {
          "atom_index": 308,
          "name": "OE2",
          "element": "O",
          "coord": [
            -1.0917999744415283,
            0.8754000067710876,
            -7.187399864196777
          ]
        }
      ]
    },
    {
      "id": "A:373",
      "chain": "A",
      "resseq": 373,
      "icode": "",
      "resname": "GLU",
      "hetflag": " ",
      "sasa": 6.464356422424316,
      "atoms": [
        {
          "atom_index": 309,
          "name": "N",
          "element": "N",
          "coord": [
            -1.74590003490448,
            0.9711999893188477,
            -7.3053998947143555
          ]
        },
        {
          "atom_index": 310,
          "name": "CA",
          "element": "C",
          "coord": [
            -1.8604999780654907,
            0.9988999962806702,
            -7.390200138092041
          ]
        },
        {
          "atom_index": 311,
          "name": "C",
          "element": "C",
          "coord": [
            -1.9635000228881836,
            1.0844999551773071,
            -7.316699981689453
          ]
        },
        {
          "atom_index": 312,
          "name": "O",
          "element": "O",
          "coord": [
            -2.0144999027252197,
            1.1832000017166138,
            -7.371799945831299
          ]
        },
        {
          "atom_index": 313,
          "name": "CB",
          "element": "C",
          "coord": [
            -1.923799991607666,
            0.8673999905586243,
            -7.437399864196777
          ]
        },
        {
          "atom_index": 314,
          "name": "CG",
          "element": "C",
          "coord": [
            -2.063199996948242,
            0.8784000277519226,
            -7.496399879455566
          ]
        },
        {
          "atom_index": 315,
          "name": "CD",
          "element": "C",
          "coord": [
            -2.071700096130371,
            0.95660001039505,
            -7.624499797821045
          ]
        },
        {
          "atom_index": 316,
          "name": "OE1",
          "element": "O",
          "coord": [
            -1.9671000242233276,
            0.9955999851226807,
            -7.682700157165527
          ]
        },
        {
          "atom_index": 317,
          "name": "OE2",
          "element": "O",
          "coord": [
            -2.186500072479248,
            0.9772999882698059,
            -7.669000148773193
          ]
        }
      ]
    },
    {
      "id": "A:374",
      "chain": "A",
      "resseq": 374,
      "icode": "",
      "resname": "ALA",
      "hetflag": " ",
      "sasa": 0.6936569213867188,
      "atoms": [
        {
          "atom_index": 318,
          "name": "N",
          "element": "N",
          "coord": [
            -1.996999979019165,
            1.04830002784729,
            -7.194699764251709
          ]
        },
        {
          "atom_index": 319,
          "name": "CA",
          "element": "C",
          "coord": [
            -2.09879994392395,
            1.1222000122070312,
            -7.120699882507324
          ]
        },
        {
          "atom_index": 320,
          "name": "C",
          "element": "C",
          "coord": [
            -2.0601000785827637,
            1.267799973487854,
            -7.107699871063232
          ]
        },
        {
          "atom_index": 321,
          "name": "O",
          "element": "O",
          "coord": [
            -2.145900011062622,
            1.3557000160217285,
            -7.117199897766113
          ]
        },
        {
          "atom_index": 322,
          "name": "CB",
          "element": "C",
          "coord": [
            -2.115799903869629,
            1.0612000226974487,
            -6.982399940490723
          ]
        }
      ]
    },
    {
      "id": "A:375",
      "chain": "A",
      "resseq": 375,
      "icode": "",
      "resname": "MET",
      "hetflag": " ",
      "sasa": 0.0,
      "atoms": [
        {
          "atom_index": 323,
          "name": "N",
          "element": "N",
          "coord": [
            -1.9330999851226807,
            1.2919000387191772,
            -7.07889986038208
          ]
        },
        {
          "atom_index": 324,
          "name": "CA",
          "element": "C",
          "coord": [
            -1.8868999481201172,
            1.4257999658584595,
            -7.041800022125244
          ]
        },
        {
          "atom_index": 325,
          "name": "C",
          "element": "C",
          "coord": [
            -1.8309999704360962,
            1.507599949836731,
            -7.156499862670898
          ]
        },
        {
          "atom_index": 326,
          "name": "O",
          "element": "O",
          "coord": [
            -1.7950999736785889,
            1.6243000030517578,
            -7.1392998695373535
          ]
        },
        {
          "atom_index": 327,
          "name": "CB",
          "element": "C",
          "coord": [
            -1.781499981880188,
            1.417099952697754,
            -6.931099891662598
          ]
        },
        {
          "atom_index": 328,
          "name": "CG",
          "element": "C",
          "coord": [
            -1.8324999809265137,
            1.3515000343322754,
            -6.806600093841553
          ]
        },
        {
          "atom_index": 329,
          "name": "SD",
          "element": "S",
          "coord": [
            -1.9855999946594238,
            1.4270000457763672,
            -6.745500087738037
          ]
        },
        {
          "atom_index": 330,
          "name": "CE",
          "element": "C",
          "coord": [
            -2.0518999099731445,
            1.2904000282287598,
            -6.654399871826172
          ]
        }
      ]
    },
    {
      "id": "A:376",
      "chain": "A",
      "resseq": 376,
      "icode": "",
      "resname": "GLY",
      "hetflag": " ",
      "sasa": 1.495879888534546,
      "atoms": [
        {
          "atom_index": 331,
          "name": "N",
          "element": "N",
          "coord": [
            -1.8245999813079834,
            1.4493000507354736,
            -7.274600028991699
          ]
        },
        {
          "atom_index": 332,
          "name": "CA",
          "element": "C",
          "coord": [
            -1.7688000202178955,
            1.517699956893921,
            -7.389100074768066
          ]
        },
        {
          "atom_index": 333,
          "name": "C",
          "element": "C",
          "coord": [
            -1.618499994277954,
            1.5351999998092651,
            -7.37939977645874
          ]
        },
        {
          "atom_index": 334,
          "name": "O",
          "element": "O",
          "coord": [
            -1.5635000467300415,
            1.6363999843597412,
            -7.422800064086914
          ]
        }
      ]
    },
    {
      "id": "A:377",
      "chain": "A",
      "resseq": 377,
      "icode": "",
      "resname": "LEU",
      "hetflag": " ",
      "sasa": 0.0,
      "atoms": [
        {
          "atom_index": 335,
          "name": "N",
          "element": "N",
          "coord": [
            -1.5504000186920166,
            1.4325000047683716,
            -7.329500198364258
          ]
        },
        {
          "atom_index": 336,
          "name": "CA",
          "element": "C",
          "coord": [
            -1.4077999591827393,
            1.4399000406265259,
            -7.298900127410889
          ]
        },
        {
          "atom_index": 337,
          "name": "C",
          "element": "C",
          "coord": [
            -1.323199987411499,
            1.3360999822616577,
            -7.375199794769287
          ]
        },
        {
          "atom_index": 338,
          "name": "O",
          "element": "O",
          "coord": [
            -1.2089999914169312,
            1.308899998664856,
            -7.337699890136719
          ]
        },
        {
          "atom_index": 339,
          "name": "CB",
          "element": "C",
          "coord": [
            -1.3840999603271484,
            1.426200032234192,
            -7.14870023727417
          ]
        },
        {
          "atom_index": 340,
          "name": "CG",
          "element": "C",
          "coord": [
            -1.4515000581741333,
            1.531599998474121,
            -7.062399864196777
          ]
        },
        {
          "atom_index": 341,
          "name": "CD1",
          "element": "C",
          "coord": [
            -1.433500051498413,
            1.4976999759674072,
            -6.916200160980225
          ]
        },
        {
          "atom_index": 342,
          "name": "CD2",
          "element": "C",
          "coord": [
            -1.3905999660491943,
            1.6680999994277954,
            -7.0903000831604
          ]
        }
      ]
    },
    {
      "id": "A:378",
      "chain": "A",
      "resseq": 378,
      "icode": "",
      "resname": "SER",
      "hetflag": " ",
      "sasa": 2.8751020431518555,
      "atoms": [
        {
          "atom_index": 343,
          "name": "N",
          "element": "N",
          "coord": [
            -1.373900055885315,
            1.2836999893188477,
            -7.486299991607666
          ]
        },
        {
          "atom_index": 344,
          "name": "CA",
          "element": "C",
          "coord": [
            -1.2892999649047852,
            1.1959999799728394,
            -7.565800189971924
          ]
        },
        {
          "atom_index": 345,
          "name": "C",
          "element": "C",
          "coord": [
            -1.159600019454956,
            1.2656999826431274,
            -7.601099967956543
          ]
        },
        {
          "atom_index": 346,
          "name": "O",
          "element": "O",
          "coord": [
            -1.1588000059127808,
            1.3832999467849731,
            -7.6407999992370605
          ]
        },
        {
          "atom_index": 347,
          "name": "CB",
          "element": "C",
          "coord": [
            -1.3516000509262085,
            1.155400037765503,
            -7.697700023651123
          ]
        },
        {
          "atom_index": 348,
          "name": "OG",
          "element": "O",
          "coord": [
            -1.2556999921798706,
            1.076300024986267,
            -7.7683000564575195
          ]
        }
      ]
    },
    {
      "id": "A:379",
      "chain": "A",
      "resseq": 379,
      "icode": "",
      "resname": "GLY",
      "hetflag": " ",
      "sasa": 1.5670311450958252,
      "atoms": [
        {
          "atom_index": 349,
          "name": "N",
          "element": "N",
          "coord": [
            -1.0499999523162842,
            1.1917999982833862,
            -7.586699962615967
          ]
        },
        {
          "atom_index": 350,
          "name": "CA",
          "element": "C",
          "coord": [
            -0.9187999963760376,
            1.23989999294281,
            -7.620999813079834
          ]
        },
        {
          "atom_index": 351,
          "name": "C",
          "element": "C",
          "coord": [
            -0.8522999882698059,
            1.319000005722046,
            -7.51170015335083
          ]
        },
        {
          "atom_index": 352,
          "name": "O",
          "element": "O",
          "coord": [
            -0.732200026512146,
            1.343400001525879,
            -7.520199775695801
          ]
        }
      ]
    },
    {
      "id": "A:380",
      "chain": "A",
      "resseq": 380,
      "icode": "",
      "resname": "HIS",
      "hetflag": " ",
      "sasa": 2.151355028152466,
      "atoms": [
        {
          "atom_index": 353,
          "name": "N",
          "element": "N",
          "coord": [
            -0.9272000193595886,
            1.3565000295639038,
            -7.4079999923706055
          ]
        },
        {
          "atom_index": 354,
          "name": "CA",
          "element": "C",
          "coord": [
            -0.8671000003814697,
            1.4312000274658203,
            -7.299600124359131
          ]
        },
        {
          "atom_index": 355,
          "name": "C",
          "element": "C",
          "coord": [
            -0.7735999822616577,
            1.3401999473571777,
            -7.220200061798096
          ]
        },
        {
          "atom_index": 356,
          "name": "O",
          "element": "O",
          "coord": [
            -0.7961000204086304,
            1.2201999425888062,
            -7.208899974822998
          ]
        },
        {
          "atom_index": 357,
          "name": "CB",
          "element": "C",
          "coord": [
            -0.9733999967575073,
            1.4891999959945679,
            -7.208399772644043
          ]
        },
        {
          "atom_index": 358,
          "name": "CG",
          "element": "C",
          "coord": [
            -1.042799949645996,
            1.6104999780654907,
            -7.262199878692627
          ]
        },
        {
          "atom_index": 359,
          "name": "ND1",
          "element": "N",
          "coord": [
            -1.1064000129699707,
            1.6191999912261963,
            -7.384500026702881
          ]
        },
        {
          "atom_index": 360,
          "name": "CD2",
          "element": "C",
          "coord": [
            -1.0601999759674072,
            1.7299000024795532,
            -7.201200008392334
          ]
        },
        {
          "atom_index": 361,
          "name": "CE1",
          "element": "C",
          "coord": [
            -1.1569000482559204,
            1.7416000366210938,
            -7.396399974822998
          ]
        },
        {
          "atom_index": 362,
          "name": "NE2",
          "element": "N",
          "coord": [
            -1.1306999921798706,
            1.809399962425232,
            -7.286499977111816
          ]
        }
      ]
    },
    {
      "id": "A:381",
      "chain": "A",
      "resseq": 381,
      "icode": "",
      "resname": "LYS",
      "hetflag": " ",
      "sasa": 9.19254207611084,
      "atoms": [
        {
          "atom_index": 363,
          "name": "N",
          "element": "N",
          "coord": [
            -0.6687999963760376,
            1.3975000381469727,
            -7.164599895477295
          ]
        },
        {
          "atom_index": 364,
          "name": "CA",
          "element": "C",
          "coord": [
            -0.5751000046730042,
            1.3215999603271484,
            -7.084199905395508
          ]
        },
        {
          "atom_index": 365,
          "name": "C",
          "element": "C",
          "coord": [
            -0.6348000168800354,
            1.3244999647140503,
            -6.944699764251709
          ]
        },
        {
          "atom_index": 366,
          "name": "O",
          "element": "O",
          "coord": [
            -0.6359000205993652,
            1.4249999523162842,
            -6.875
          ]
        },
        {
          "atom_index": 367,
          "name": "CB",
          "element": "C",
          "coord": [
            -0.43470001220703125,
            1.3799999952316284,
            -7.097099781036377
          ]
        },
        {
          "atom_index": 368,
          "name": "CG",
          "element": "C",
          "coord": [
            -0.37540000677108765,
            1.3521000146865845,
            -7.236100196838379
          ]
        },
        {
          "atom_index": 369,
          "name": "CD",
          "element": "C",
          "coord": [
            -0.25110000371932983,
            1.4349000453948975,
            -7.269899845123291
          ]
        },
        {
          "atom_index": 370,
          "name": "CE",
          "element": "C",
          "coord": [
            -0.13950000703334808,
            1.398900032043457,
            -7.180600166320801
          ]
        },
        {
          "atom_index": 371,
          "name": "NZ",
          "element": "N",
          "coord": [
            -0.015399999916553497,
            1.4818999767303467,
            -7.205900192260742
          ]
        }
      ]
    },
    {
      "id": "A:382",
      "chain": "A",
      "resseq": 382,
      "icode": "",
      "resname": "LEU",
      "hetflag": " ",
      "sasa": 0.0,
      "atoms": [
        {
          "atom_index": 372,
          "name": "N",
          "element": "N",
          "coord": [
            -0.6948999762535095,
            1.2129000425338745,
            -6.907899856567383
          ]
        },
        {
          "atom_index": 373,
          "name": "CA",
          "element": "C",
          "coord": [
            -0.7621999979019165,
            1.198199987411499,
            -6.781499862670898
          ]
        },
        {
          "atom_index": 374,
          "name": "C",
          "element": "C",
          "coord": [
            -0.6935999989509583,
            1.0872999429702759,
            -6.703999996185303
          ]
        },
        {
          "atom_index": 375,
          "name": "O",
          "element": "O",
          "coord": [
            -0.6449000239372253,
            0.9889000058174133,
            -6.762199878692627
          ]
        },
        {
          "atom_index": 376,
          "name": "CB",
          "element": "C",
          "coord": [
            -0.9081000089645386,
            1.1612000465393066,
            -6.803100109100342
          ]
        },
        {
          "atom_index": 377,
          "name": "CG",
          "element": "C",
          "coord": [
            -0.9902999997138977,
            1.2582000494003296,
            -6.884900093078613
          ]
        },
        {
          "atom_index": 378,
          "name": "CD1",
          "element": "C",
          "coord": [
            -1.1246000528335571,
            1.195099949836731,
            -6.914100170135498
          ]
        },
        {
          "atom_index": 379,
          "name": "CD2",
          "element": "C",
          "coord": [
            -1.0037000179290771,
            1.3925000429153442,
            -6.814599990844727
          ]
        }
      ]
    },
    {
      "id": "A:383",
      "chain": "A",
      "resseq": 383,
      "icode": "",
      "resname": "SER",
      "hetflag": " ",
      "sasa": 0.0,
      "atoms": [
        {
          "atom_index": 380,
          "name": "N",
          "element": "N",
          "coord": [
            -0.6933000087738037,
            1.101199984550476,
            -6.5721001625061035
          ]
        },
        {
          "atom_index": 381,
          "name": "CA",
          "element": "C",
          "coord": [
            -0.642799973487854,
            0.9950000047683716,
            -6.484899997711182
          ]
        },
        {
          "atom_index": 382,
          "name": "C",
          "element": "C",
          "coord": [
            -0.7537999749183655,
            0.9521999955177307,
            -6.39139986038208
          ]
        },
        {
          "atom_index": 383,
          "name": "O",
          "element": "O",
          "coord": [
            -0.8094000220298767,
            1.032099962234497,
            -6.316999912261963
          ]
        },
        {
          "atom_index": 384,
          "name": "CB",
          "element": "C",
          "coord": [
            -0.5236999988555908,
            1.0439000129699707,
            -6.404699802398682
          ]
        },
        {
          "atom_index": 385,
          "name": "OG",
          "element": "O",
          "coord": [
            -0.41119998693466187,
            1.0615999698638916,
            -6.486599922180176
          ]
        }
      ]
    },
    {
      "id": "A:384",
      "chain": "A",
      "resseq": 384,
      "icode": "",
      "resname": "PHE",
      "hetflag": " ",
      "sasa": 0.0,
      "atoms": [
        {
          "atom_index": 386,
          "name": "N",
          "element": "N",
          "coord": [
            -0.7882000207901001,
            0.8238000273704529,
            -6.399099826812744
          ]
        },
        {
          "atom_index": 387,
          "name": "CA",
          "element": "C",
          "coord": [
            -0.8978999853134155,
            0.7645999789237976,
            -6.321499824523926
          ]
        },
        {
          "atom_index": 388,
          "name": "C",
          "element": "C",
          "coord": [
            -0.839900016784668,
            0.6905999779701233,
            -6.203000068664551
          ]
        },
        {
          "atom_index": 389,
          "name": "O",
          "element": "O",
          "coord": [
            -0.7400000095367432,
            0.6182000041007996,
            -6.217199802398682
          ]
        },
        {
          "atom_index": 390,
          "name": "CB",
          "element": "C",
          "coord": [
            -0.9725000262260437,
            0.6621999740600586,
            -6.408199787139893
          ]
        },
        {
          "atom_index": 391,
          "name": "CG",
          "element": "C",
          "coord": [
            -1.0491000413894653,
            0.7215999960899353,
            -6.524799823760986
          ]
        },
        {
          "atom_index": 392,
          "name": "CD1",
          "element": "C",
          "coord": [
            -1.1872999668121338,
            0.7329999804496765,
            -6.520999908447266
          ]
        },
        {
          "atom_index": 393,
          "name": "CD2",
          "element": "C",
          "coord": [
            -0.9855999946594238,
            0.7572000026702881,
            -6.641600131988525
          ]
        },
        {
          "atom_index": 394,
          "name": "CE1",
          "element": "C",
          "coord": [
            -1.2582999467849731,
            0.785099983215332,
            -6.626100063323975
          ]
        },
        {
          "atom_index": 395,
          "name": "CE2",
          "element": "C",
          "coord": [
            -1.0576000213623047,
            0.8069000244140625,
            -6.748799800872803
          ]
        },
        {
          "atom_index": 396,
          "name": "CZ",
          "element": "C",
          "coord": [
            -1.193600058555603,
            0.821399986743927,
            -6.741799831390381
          ]
        }
      ]
    },
    {
      "id": "A:385",
      "chain": "A",
      "resseq": 385,
      "icode": "",
      "resname": "PHE",
      "hetflag": " ",
      "sasa": 0.19359275698661804,
      "atoms": [
        {
          "atom_index": 397,
          "name": "N",
          "element": "N",
          "coord": [
            -0.9039000272750854,
            0.7056999802589417,
            -6.087800025939941
          ]
        },
        {
          "atom_index": 398,
          "name": "CA",
          "element": "C",
          "coord": [
            -0.8598999977111816,
            0.6430000066757202,
            -5.963799953460693
          ]
        },
        {
          "atom_index": 399,
          "name": "C",
          "element": "C",
          "coord": [
            -0.9764999747276306,
            0.5755000114440918,
            -5.8927998542785645
          ]
        },
        {
          "atom_index": 400,
          "name": "O",
          "element": "O",
          "coord": [
            -1.087399959564209,
            0.6281999945640564,
            -5.8850998878479
          ]
        },
        {
          "atom_index": 401,
          "name": "CB",
          "element": "C",
          "coord": [
            -0.7997000217437744,
            0.7452999949455261,
            -5.8668999671936035
          ]
        },
        {
          "atom_index": 402,
          "name": "CG",
          "element": "C",
          "coord": [
            -0.6776000261306763,
            0.814300000667572,
            -5.918900012969971
          ]
        },
        {
          "atom_index": 403,
          "name": "CD1",
          "element": "C",
          "coord": [
            -0.5521000027656555,
            0.7735000252723694,
            -5.883900165557861
          ]
        },
        {
          "atom_index": 404,
          "name": "CD2",
          "element": "C",
          "coord": [
            -0.6904000043869019,
            0.9218000173568726,
            -6.002999782562256
          ]
        },
        {
          "atom_index": 405,
          "name": "CE1",
          "element": "C",
          "coord": [
            -0.43970000743865967,
            0.842199981212616,
            -5.933800220489502
          ]
        },
        {
          "atom_index": 406,
          "name": "CE2",
          "element": "C",
          "coord": [
            -0.5813000202178955,
            0.9889000058174133,
            -6.052199840545654
          ]
        },
        {
          "atom_index": 407,
          "name": "CZ",
          "element": "C",
          "coord": [
            -0.4571000039577484,
            0.9480999708175659,
            -6.019899845123291
          ]
        }
      ]
    },
    {
      "id": "A:386",
      "chain": "A",
      "resseq": 386,
      "icode": "",
      "resname": "PHE",
      "hetflag": " ",
      "sasa": 0.0,
      "atoms": [
        {
          "atom_index": 408,
          "name": "N",
          "element": "N",
          "coord": [
            -0.9458000063896179,
            0.45829999446868896,
            -5.836699962615967
          ]
        },
        {
          "atom_index": 409,
          "name": "CA",
          "element": "C",
          "coord": [
            -1.034600019454956,
            0.39419999718666077,
            -5.741199970245361
          ]
        },
        {
          "atom_index": 410,
          "name": "C",
          "element": "C",
          "coord": [
            -0.9613000154495239,
            0.38530001044273376,
            -5.610099792480469
          ]
        },
        {
          "atom_index": 411,
          "name": "O",
          "element": "O",
          "coord": [
            -0.8603000044822693,
            0.3156999945640564,
            -5.599699974060059
          ]
        },
        {
          "atom_index": 412,
          "name": "CB",
          "element": "C",
          "coord": [
            -1.0793999433517456,
            0.25459998846054077,
            -5.783999919891357
          ]
        },
        {
          "atom_index": 413,
          "name": "CG",
          "element": "C",
          "coord": [
            -1.1549999713897705,
            0.18549999594688416,
            -5.673699855804443
          ]
        },
        {
          "atom_index": 414,
          "name": "CD1",
          "element": "C",
          "coord": [
            -1.2736999988555908,
            0.23899999260902405,
            -5.626500129699707
          ]
        },
        {
          "atom_index": 415,
          "name": "CD2",
          "element": "C",
          "coord": [
            -1.1043000221252441,
            0.0738999992609024,
            -5.609600067138672
          ]
        },
        {
          "atom_index": 416,
          "name": "CE1",
          "element": "C",
          "coord": [
            -1.3423000574111938,
            0.1808999925851822,
            -5.521100044250488
          ]
        },
        {
          "atom_index": 417,
          "name": "CE2",
          "element": "C",
          "coord": [
            -1.172700047492981,
            0.01510000042617321,
            -5.504799842834473
          ]
        },
        {
          "atom_index": 418,
          "name": "CZ",
          "element": "C",
          "coord": [
            -1.2914999723434448,
            0.06809999793767929,
            -5.460400104522705
          ]
        }
      ]
    },
    {
      "id": "A:387",
      "chain": "A",
      "resseq": 387,
      "icode": "",
      "resname": "ASP",
      "hetflag": " ",
      "sasa": 4.824068546295166,
      "atoms": [
        {
          "atom_index": 419,
          "name": "N",
          "element": "N",
          "coord": [
            -1.0124000310897827,
            0.45649999380111694,
            -5.510799884796143
          ]
        },
        {
          "atom_index": 420,
          "name": "CA",
          "element": "C",
          "coord": [
            -0.9538999795913696,
            0.4584999978542328,
            -5.378600120544434
          ]
        },
        {
          "atom_index": 421,
          "name": "C",
          "element": "C",
          "coord": [
            -0.8033000230789185,
            0.4821000099182129,
            -5.381100177764893
          ]
        },
        {
          "atom_index": 422,
          "name": "O",
          "element": "O",
          "coord": [
            -0.7282999753952026,
            0.4189999997615814,
            -5.30620002746582
          ]
        },
        {
          "atom_index": 423,
          "name": "CB",
          "element": "C",
          "coord": [
            -0.9868999719619751,
            0.33009999990463257,
            -5.3059000968933105
          ]
        },
        {
          "atom_index": 424,
          "name": "CG",
          "element": "C",
          "coord": [
            -1.0006999969482422,
            0.34940001368522644,
            -5.158899784088135
          ]
        },
        {
          "atom_index": 425,
          "name": "OD1",
          "element": "O",
          "coord": [
            -1.0115000009536743,
            0.4652999937534332,
            -5.110599994659424
          ]
        },
        {
          "atom_index": 426,
          "name": "OD2",
          "element": "O",
          "coord": [
            -0.9987999796867371,
            0.24660000205039978,
            -5.09060001373291
          ]
        }
      ]
    },
    {
      "id": "A:388",
      "chain": "A",
      "resseq": 388,
      "icode": "",
      "resname": "GLY",
      "hetflag": " ",
      "sasa": 1.9607360363006592,
      "atoms": [
        {
          "atom_index": 427,
          "name": "N",
          "element": "N",
          "coord": [
            -0.7601000070571899,
            0.5738000273704529,
            -5.4664998054504395
          ]
        },
        {
          "atom_index": 428,
          "name": "CA",
          "element": "C",
          "coord": [
            -0.6205999851226807,
            0.6111999750137329,
            -5.475100040435791
          ]
        },
        {
          "atom_index": 429,
          "name": "C",
          "element": "C",
          "coord": [
            -0.5378000140190125,
            0.53329998254776,
            -5.5756001472473145
          ]
        },
        {
          "atom_index": 430,
          "name": "O",
          "element": "O",
          "coord": [
            -0.4244999885559082,
            0.573199987411499,
            -5.602399826049805
          ]
        }
      ]
    },
    {
      "id": "A:389",
      "chain": "A",
      "resseq": 389,
      "icode": "",
      "resname": "THR",
      "hetflag": " ",
      "sasa": 1.7774417400360107,
      "atoms": [
        {
          "atom_index": 431,
          "name": "N",
          "element": "N",
          "coord": [
            -0.5927000045776367,
            0.4235999882221222,
            -5.6296000480651855
          ]
        },
        {
          "atom_index": 432,
          "name": "CA",
          "element": "C",
          "coord": [
            -0.5220999717712402,
            0.34139999747276306,
            -5.726399898529053
          ]
        },
        {
          "atom_index": 433,
          "name": "C",
          "element": "C",
          "coord": [
            -0.5548999905586243,
            0.3898000121116638,
            -5.866000175476074
          ]
        },
        {
          "atom_index": 434,
          "name": "O",
          "element": "O",
          "coord": [
            -0.6704000234603882,
            0.39649999141693115,
            -5.9039998054504395
          ]
        },
        {
          "atom_index": 435,
          "name": "CB",
          "element": "C",
          "coord": [
            -0.5636000037193298,
            0.1941000074148178,
            -5.711100101470947
          ]
        },
        {
          "atom_index": 436,
          "name": "OG1",
          "element": "O",
          "coord": [
            -0.5206000208854675,
            0.14720000326633453,
            -5.582499980926514
          ]
        },
        {
          "atom_index": 437,
          "name": "CG2",
          "element": "C",
          "coord": [
            -0.5002999901771545,
            0.10849999636411667,
            -5.817999839782715
          ]
        }
      ]
    },
    {
      "id": "A:390",
      "chain": "A",
      "resseq": 390,
      "icode": "",
      "resname": "LYS",
      "hetflag": " ",
      "sasa": 2.2929253578186035,
      "atoms": [
        {
          "atom_index": 438,
          "name": "N",
          "element": "N",
          "coord": [
            -0.45179998874664307,
            0.426800012588501,
            -5.9405999183654785
          ]
        },
        {
          "atom_index": 439,
          "name": "CA",
          "element": "C",
          "coord": [
            -0.4684000015258789,
            0.47189998626708984,
            -6.0777997970581055
          ]
        },
        {
          "atom_index": 440,
          "name": "C",
          "element": "C",
          "coord": [
            -0.5016999840736389,
            0.35420000553131104,
            -6.168600082397461
          ]
        },
        {
          "atom_index": 441,
          "name": "O",
          "element": "O",
          "coord": [
            -0.43700000643730164,
            0.2492000013589859,
            -6.164000034332275
          ]
        },
        {
          "atom_index": 442,
          "name": "CB",
          "element": "C",
          "coord": [
            -0.34299999475479126,
            0.5460000038146973,
            -6.126299858093262
          ]
        },
        {
          "atom_index": 443,
          "name": "CG",
          "element": "C",
          "coord": [
            -0.36640000343322754,
            0.6122000217437744,
            -6.26170015335083
          ]
        },
        {
          "atom_index": 444,
          "name": "CD",
          "element": "C",
          "coord": [
            -0.25119999051094055,
            0.6970000267028809,
            -6.307300090789795
          ]
        },
        {
          "atom_index": 445,
          "name": "CE",
          "element": "C",
          "coord": [
            -0.2773999869823456,
            0.7444000244140625,
            -6.450099945068359
          ]
        },
        {
          "atom_index": 446,
          "name": "NZ",
          "element": "N",
          "coord": [
            -0.1695999950170517,
            0.8321999907493591,
            -6.496099948883057
          ]
        }
      ]
    },
    {
      "id": "A:391",
      "chain": "A",
      "resseq": 391,
      "icode": "",
      "resname": "LEU",
      "hetflag": " ",
      "sasa": 0.0,
      "atoms": [
        {
          "atom_index": 447,
          "name": "N",
          "element": "N",
          "coord": [
            -0.6014000177383423,
            0.373199999332428,
            -6.252500057220459
          ]
        },
        {
          "atom_index": 448,
          "name": "CA",
          "element": "C",
          "coord": [
            -0.6516000032424927,
            0.2667999863624573,
            -6.3383002281188965
          ]
        },
        {
          "atom_index": 449,
          "name": "C",
          "element": "C",
          "coord": [
            -0.5853000283241272,
            0.2736999988555908,
            -6.474800109863281
          ]
        },
        {
          "atom_index": 450,
          "name": "O",
          "element": "O",
          "coord": [
            -0.5745999813079834,
            0.37869998812675476,
            -6.535699844360352
          ]
        },
        {
          "atom_index": 451,
          "name": "CB",
          "element": "C",
          "coord": [
            -0.8011999726295471,
            0.2766999900341034,
            -6.35290002822876
          ]
        },
        {
          "atom_index": 452,
          "name": "CG",
          "element": "C",
          "coord": [
            -0.8784999847412109,
            0.2809000015258789,
            -6.22130012512207
          ]
        },
        {
          "atom_index": 453,
          "name": "CD1",
          "element": "C",
          "coord": [
            -1.0277999639511108,
            0.2870999872684479,
            -6.248600006103516
          ]
        },
        {
          "atom_index": 454,
          "name": "CD2",
          "element": "C",
          "coord": [
            -0.8414999842643738,
            0.16439999639987946,
            -6.133600234985352
          ]
        }
      ]
    },
    {
      "id": "A:392",
      "chain": "A",
      "resseq": 392,
      "icode": "",
      "resname": "SER",
      "hetflag": " ",
      "sasa": 0.09679638594388962,
      "atoms": [
        {
          "atom_index": 455,
          "name": "N",
          "element": "N",
          "coord": [
            -0.545199990272522,
            0.15680000185966492,
            -6.525000095367432
          ]
        },
        {
          "atom_index": 456,
          "name": "CA",
          "element": "C",
          "coord": [
            -0.49889999628067017,
            0.14399999380111694,
            -6.6620001792907715
          ]
        },
        {
          "atom_index": 457,
          "name": "C",
          "element": "C",
          "coord": [
            -0.6144000291824341,
            0.11980000138282776,
            -6.757999897003174
          ]
        },
        {
          "atom_index": 458,
          "name": "O",
          "element": "O",
          "coord": [
            -0.602400004863739,
            0.1485999971628189,
            -6.876100063323975
          ]
        },
        {
          "atom_index": 459,
          "name": "CB",
          "element": "C",
          "coord": [
            -0.40310001373291016,
            0.02500000037252903,
            -6.677199840545654
          ]
        },
        {
          "atom_index": 460,
          "name": "OG",
          "element": "O",
          "coord": [
            -0.4749000072479248,
            -0.09539999812841415,
            -6.657299995422363
          ]
        }
      ]
    },
    {
      "id": "A:393",
      "chain": "A",
      "resseq": 393,
      "icode": "",
      "resname": "GLY",
      "hetflag": " ",
      "sasa": 0.0,
      "atoms": [
        {
          "atom_index": 461,
          "name": "N",
          "element": "N",
          "coord": [
            -0.7242000102996826,
            0.06480000168085098,
            -6.7058000564575195
          ]
        },
        {
          "atom_index": 462,
          "name": "CA",
          "element": "C",
          "coord": [
            -0.8348000049591064,
            0.020099999383091927,
            -6.787399768829346
          ]
        },
        {
          "atom_index": 463,
          "name": "C",
          "element": "C",
          "coord": [
            -0.8319000005722046,
            -0.13050000369548798,
            -6.817399978637695
          ]
        },
        {
          "atom_index": 464,
          "name": "O",
          "element": "O",
          "coord": [
            -0.9309999942779541,
            -0.18449999392032623,
            -6.866199970245361
          ]
        }
      ]
    },
    {
      "id": "A:394",
      "chain": "A",
      "resseq": 394,
      "icode": "",
      "resname": "LYS",
      "hetflag": " ",
      "sasa": 7.682710647583008,
      "atoms": [
        {
          "atom_index": 465,
          "name": "N",
          "element": "N",
          "coord": [
            -0.7214999794960022,
            -0.19769999384880066,
            -6.784599781036377
          ]
        },
        {
          "atom_index": 466,
          "name": "CA",
          "element": "C",
          "coord": [
            -0.7099000215530396,
            -0.3434999883174896,
            -6.8028998374938965
          ]
        },
        {
          "atom_index": 467,
          "name": "C",
          "element": "C",
          "coord": [
            -0.7675999999046326,
            -0.4205999970436096,
            -6.683199882507324
          ]
        },
        {
          "atom_index": 468,
          "name": "O",
          "element": "O",
          "coord": [
            -0.7910000085830688,
            -0.5408999919891357,
            -6.690999984741211
          ]
        },
        {
          "atom_index": 469,
          "name": "CB",
          "element": "C",
          "coord": [
            -0.5645999908447266,
            -0.3824999928474426,
            -6.824900150299072
          ]
        },
        {
          "atom_index": 470,
          "name": "CG",
          "element": "C",
          "coord": [
            -0.501800000667572,
            -0.31380000710487366,
            -6.947299957275391
          ]
        },
        {
          "atom_index": 471,
          "name": "CD",
          "element": "C",
          "coord": [
            -0.3540000021457672,
            -0.3467999994754791,
            -6.960700035095215
          ]
        },
        {
          "atom_index": 472,
          "name": "CE",
          "element": "C",
          "coord": [
            -0.2921000123023987,
            -0.2815999984741211,
            -7.083499908447266
          ]
        },
        {
          "atom_index": 473,
          "name": "NZ",
          "element": "N",
          "coord": [
            -0.33090001344680786,
            -0.3517000079154968,
            -7.209700107574463
          ]
        }
      ]
    },
    {
      "id": "A:395",
      "chain": "A",
      "resseq": 395,
      "icode": "",
      "resname": "GLU",
      "hetflag": " ",
      "sasa": 0.0,
      "atoms": [
        {
          "atom_index": 474,
          "name": "N",
          "element": "N",
          "coord": [
            -0.7912999987602234,
            -0.351500004529953,
            -6.572700023651123
          ]
        },
        {
          "atom_index": 475,
          "name": "CA",
          "element": "C",
          "coord": [
            -0.8436999917030334,
            -0.4138999879360199,
            -6.452899932861328
          ]
        },
        {
          "atom_index": 476,
          "name": "C",
          "element": "C",
          "coord": [
            -0.9846000075340271,
            -0.4657999873161316,
            -6.476500034332275
          ]
        },
        {
          "atom_index": 477,
          "name": "O",
          "element": "O",
          "coord": [
            -1.0636999607086182,
            -0.4023999869823456,
            -6.54449987411499
          ]
        },
        {
          "atom_index": 478,
          "name": "CB",
          "element": "C",
          "coord": [
            -0.8522999882698059,
            -0.31200000643730164,
            -6.3394999504089355
          ]
        },
        {
          "atom_index": 479,
          "name": "CG",
          "element": "C",
          "coord": [
            -0.7208999991416931,
            -0.24529999494552612,
            -6.301000118255615
          ]
        },
        {
          "atom_index": 480,
          "name": "CD",
          "element": "C",
          "coord": [
            -0.6901000142097473,
            -0.11959999799728394,
            -6.381400108337402
          ]
        },
        {
          "atom_index": 481,
          "name": "OE1",
          "element": "O",
          "coord": [
            -0.7698000073432922,
            -0.08429999649524689,
            -6.4741997718811035
          ]
        },
        {
          "atom_index": 482,
          "name": "OE2",
          "element": "O",
          "coord": [
            -0.586899995803833,
            -0.05649999901652336,
            -6.349299907684326
          ]
        }
      ]
    },
    {
      "id": "A:396",
      "chain": "A",
      "resseq": 396,
      "icode": "",
      "resname": "LEU",
      "hetflag": " ",
      "sasa": 0.22585824131965637,
      "atoms": [
        {
          "atom_index": 483,
          "name": "N",
          "element": "N",
          "coord": [
            -1.017699956893921,
            -0.5763000249862671,
            -6.412799835205078
          ]
        },
        {
          "atom_index": 484,
          "name": "CA",
          "element": "C",
          "coord": [
            -1.1567000150680542,
            -0.6132000088691711,
            -6.392399787902832
          ]
        },
        {
          "atom_index": 485,
          "name": "C",
          "element": "C",
          "coord": [
            -1.201200008392334,
            -0.5605999827384949,
            -6.25570011138916
          ]
        },
        {
          "atom_index": 486,
          "name": "O",
          "element": "O",
          "coord": [
            -1.1202000379562378,
            -0.5389999747276306,
            -6.168399810791016
          ]
        },
        {
          "atom_index": 487,
          "name": "CB",
          "element": "C",
          "coord": [
            -1.1729999780654907,
            -0.7663000226020813,
            -6.396500110626221
          ]
        },
        {
          "atom_index": 488,
          "name": "CG",
          "element": "C",
          "coord": [
            -1.1647000312805176,
            -0.8241999745368958,
            -6.538000106811523
          ]
        },
        {
          "atom_index": 489,
          "name": "CD1",
          "element": "C",
          "coord": [
            -1.1368000507354736,
            -0.9754999876022339,
            -6.533299922943115
          ]
        },
        {
          "atom_index": 490,
          "name": "CD2",
          "element": "C",
          "coord": [
            -1.2894999980926514,
            -0.7919999957084656,
            -6.616600036621094
          ]
        }
      ]
    },
    {
      "id": "A:397",
      "chain": "A",
      "resseq": 397,
      "icode": "",
      "resname": "PRO",
      "hetflag": " ",
      "sasa": 0.0,
      "atoms": [
        {
          "atom_index": 491,
          "name": "N",
          "element": "N",
          "coord": [
            -1.3325999975204468,
            -0.5425000190734863,
            -6.237199783325195
          ]
        },
        {
          "atom_index": 492,
          "name": "CA",
          "element": "C",
          "coord": [
            -1.3809000253677368,
            -0.49729999899864197,
            -6.106100082397461
          ]
        },
        {
          "atom_index": 493,
          "name": "C",
          "element": "C",
          "coord": [
            -1.323799967765808,
            -0.5806000232696533,
            -5.991399765014648
          ]
        },
        {
          "atom_index": 494,
          "name": "O",
          "element": "O",
          "coord": [
            -1.2860000133514404,
            -0.5235000252723694,
            -5.889400005340576
          ]
        },
        {
          "atom_index": 495,
          "name": "CB",
          "element": "C",
          "coord": [
            -1.5327999591827393,
            -0.5078999996185303,
            -6.120699882507324
          ]
        },
        {
          "atom_index": 496,
          "name": "CG",
          "element": "C",
          "coord": [
            -1.5546000003814697,
            -0.47380000352859497,
            -6.267099857330322
          ]
        },
        {
          "atom_index": 497,
          "name": "CD",
          "element": "C",
          "coord": [
            -1.4412000179290771,
            -0.5455999970436096,
            -6.337100028991699
          ]
        }
      ]
    },
    {
      "id": "A:398",
      "chain": "A",
      "resseq": 398,
      "icode": "",
      "resname": "ALA",
      "hetflag": " ",
      "sasa": 0.5675374269485474,
      "atoms": [
        {
          "atom_index": 498,
          "name": "N",
          "element": "N",
          "coord": [
            -1.315999984741211,
            -0.7124000191688538,
            -6.006700038909912
          ]
        },
        {
          "atom_index": 499,
          "name": "CA",
          "element": "C",
          "coord": [
            -1.2661000490188599,
            -0.7964000105857849,
            -5.897900104522705
          ]
        },
        {
          "atom_index": 500,
          "name": "C",
          "element": "C",
          "coord": [
            -1.1196999549865723,
            -0.7688999772071838,
            -5.866700172424316
          ]
        },
        {
          "atom_index": 501,
          "name": "O",
          "element": "O",
          "coord": [
            -1.0750999450683594,
            -0.7964000105857849,
            -5.756800174713135
          ]
        },
        {
          "atom_index": 502,
          "name": "CB",
          "element": "C",
          "coord": [
            -1.2864999771118164,
            -0.9453999996185303,
            -5.93209981918335
          ]
        }
      ]
    },
    {
      "id": "A:399",
      "chain": "A",
      "resseq": 399,
      "icode": "",
      "resname": "ASP",
      "hetflag": " ",
      "sasa": 3.405224561691284,
      "atoms": [
        {
          "atom_index": 503,
          "name": "N",
          "element": "N",
          "coord": [
            -1.0406999588012695,
            -0.7210999727249146,
            -5.962299823760986
          ]
        },
        {
          "atom_index": 504,
          "name": "CA",
          "element": "C",
          "coord": [
            -0.9025999903678894,
            -0.685699999332428,
            -5.931000232696533
          ]
        },
        {
          "atom_index": 505,
          "name": "C",
          "element": "C",
          "coord": [
            -0.895799994468689,
            -0.5730999708175659,
            -5.8267998695373535
          ]
        },
        {
          "atom_index": 506,
          "name": "O",
          "element": "O",
          "coord": [
            -0.8008999824523926,
            -0.5651000142097473,
            -5.749899864196777
          ]
        },
        {
          "atom_index": 507,
          "name": "CB",
          "element": "C",
          "coord": [
            -0.8295999765396118,
            -0.6399999856948853,
            -6.056300163269043
          ]
        },
        {
          "atom_index": 508,
          "name": "CG",
          "element": "C",
          "coord": [
            -0.800000011920929,
            -0.7524999976158142,
            -6.150899887084961
          ]
        },
        {
          "atom_index": 509,
          "name": "OD1",
          "element": "O",
          "coord": [
            -0.7389000058174133,
            -0.8513000011444092,
            -6.1066999435424805
          ]
        },
        {
          "atom_index": 510,
          "name": "OD2",
          "element": "O",
          "coord": [
            -0.8323000073432922,
            -0.741100013256073,
            -6.2692999839782715
          ]
        }
      ]
    },
    {
      "id": "A:400",
      "chain": "A",
      "resseq": 400,
      "icode": "",
      "resname": "LEU",
      "hetflag": " ",
      "sasa": 0.0,
      "atoms": [
        {
          "atom_index": 511,
          "name": "N",
          "element": "N",
          "coord": [
            -0.9961000084877014,
            -0.48559999465942383,
            -5.829100131988525
          ]
        },
        {
          "atom_index": 512,
          "name": "CA",
          "element": "C",
          "coord": [
            -0.9987000226974487,
            -0.3682999908924103,
            -5.74459981918335
          ]
        },
        {
          "atom_index": 513,
          "name": "C",
          "element": "C",
          "coord": [
            -1.083299994468689,
            -0.391400009393692,
            -5.620699882507324
          ]
        },
        {
          "atom_index": 514,
          "name": "O",
          "element": "O",
          "coord": [
            -1.0757999420166016,
            -0.31299999356269836,
            -5.527299880981445
          ]
        },
        {
          "atom_index": 515,
          "name": "CB",
          "element": "C",
          "coord": [
            -1.0572999715805054,
            -0.25049999356269836,
            -5.822700023651123
          ]
        },
        {
          "atom_index": 516,
          "name": "CG",
          "element": "C",
          "coord": [
            -0.9772999882698059,
            -0.2061000019311905,
            -5.944699764251709
          ]
        },
        {
          "atom_index": 517,
          "name": "CD1",
          "element": "C",
          "coord": [
            -1.0618000030517578,
            -0.11710000038146973,
            -6.033899784088135
          ]
        },
        {
          "atom_index": 518,
          "name": "CD2",
          "element": "C",
          "coord": [
            -0.8503999710083008,
            -0.13439999520778656,
            -5.901899814605713
          ]
        }
      ]
    },
    {
      "id": "A:401",
      "chain": "A",
      "resseq": 401,
      "icode": "",
      "resname": "GLY",
      "hetflag": " ",
      "sasa": 0.45171648263931274,
      "atoms": [
        {
          "atom_index": 519,
          "name": "N",
          "element": "N",
          "coord": [
            -1.1663000583648682,
            -0.49619999527931213,
            -5.6209001541137695
          ]
        },
        {
          "atom_index": 520,
          "name": "CA",
          "element": "C",
          "coord": [
            -1.2649999856948853,
            -0.5170999765396118,
            -5.51609992980957
          ]
        },
        {
          "atom_index": 521,
          "name": "C",
          "element": "C",
          "coord": [
            -1.3830000162124634,
            -0.421099990606308,
            -5.522299766540527
          ]
        },
        {
          "atom_index": 522,
          "name": "O",
          "element": "O",
          "coord": [
            -1.4404000043869019,
            -0.38600000739097595,
            -5.41949987411499
          ]
        }
      ]
    },
    {
      "id": "A:402",
      "chain": "A",
      "resseq": 402,
      "icode": "",
      "resname": "LEU",
      "hetflag": " ",
      "sasa": 0.0,
      "atoms": [
        {
          "atom_index": 523,
          "name": "N",
          "element": "N",
          "coord": [
            -1.4199999570846558,
            -0.37689998745918274,
            -5.642499923706055
          ]
        },
        {
          "atom_index": 524,
          "name": "CA",
          "element": "C",
          "coord": [
            -1.5342999696731567,
            -0.28610000014305115,
            -5.657400131225586
          ]
        },
        {
          "atom_index": 525,
          "name": "C",
          "element": "C",
          "coord": [
            -1.6632000207901,
            -0.3476000130176544,
            -5.609600067138672
          ]
        },
        {
          "atom_index": 526,
          "name": "O",
          "element": "O",
          "coord": [
            -1.68340003490448,
            -0.4684000015258789,
            -5.623000144958496
          ]
        },
        {
          "atom_index": 527,
          "name": "CB",
          "element": "C",
          "coord": [
            -1.5563000440597534,
            -0.24729999899864197,
            -5.803999900817871
          ]
        },
        {
          "atom_index": 528,
          "name": "CG",
          "element": "C",
          "coord": [
            -1.4500000476837158,
            -0.16369999945163727,
            -5.871699810028076
          ]
        },
        {
          "atom_index": 529,
          "name": "CD1",
          "element": "C",
          "coord": [
            -1.493499994277954,
            -0.1290999948978424,
            -6.011199951171875
          ]
        },
        {
          "atom_index": 530,
          "name": "CD2",
          "element": "C",
          "coord": [
            -1.426900029182434,
            -0.035599999129772186,
            -5.793399810791016
          ]
        }
      ]
    },
    {
      "id": "A:403",
      "chain": "A",
      "resseq": 403,
      "icode": "",
      "resname": "GLU",
      "hetflag": " ",
      "sasa": 4.7610087394714355,
      "atoms": [
        {
          "atom_index": 531,
          "name": "N",
          "element": "N",
          "coord": [
            -1.7513999938964844,
            -0.2630999982357025,
            -5.556300163269043
          ]
        },
        {
          "atom_index": 532,
          "name": "CA",
          "element": "C",
          "coord": [
            -1.886199951171875,
            -0.3028999865055084,
            -5.518400192260742
          ]
        },
        {
          "atom_index": 533,
          "name": "C",
          "element": "C",
          "coord": [
            -1.9825999736785889,
            -0.19290000200271606,
            -5.55620002746582
          ]
        },
        {
          "atom_index": 534,
          "name": "O",
          "element": "O",
          "coord": [
            -1.9417999982833862,
            -0.07649999856948853,
            -5.5742998123168945
          ]
        },
        {
          "atom_index": 535,
          "name": "CB",
          "element": "C",
          "coord": [
            -1.8975000381469727,
            -0.33309999108314514,
            -5.370100021362305
          ]
        },
        {
          "atom_index": 536,
          "name": "CG",
          "element": "C",
          "coord": [
            -1.8839000463485718,
            -0.21719999611377716,
            -5.280900001525879
          ]
        },
        {
          "atom_index": 537,
          "name": "CD",
          "element": "C",
          "coord": [
            -1.878000020980835,
            -0.2619999945163727,
            -5.137400150299072
          ]
        },
        {
          "atom_index": 538,
          "name": "OE1",
          "element": "O",
          "coord": [
            -1.7660000324249268,
            -0.2793999910354614,
            -5.086100101470947
          ]
        },
        {
          "atom_index": 539,
          "name": "OE2",
          "element": "O",
          "coord": [
            -1.9840999841690063,
            -0.288100004196167,
            -5.076900005340576
          ]
        }
      ]
    },
    {
      "id": "A:404",
      "chain": "A",
      "resseq": 404,
      "icode": "",
      "resname": "SER",
      "hetflag": " ",
      "sasa": 0.1899147629737854,
      "atoms": [
        {
          "atom_index": 540,
          "name": "N",
          "element": "N",
          "coord": [
            -2.110599994659424,
            -0.22660000622272491,
            -5.565499782562256
          ]
        },
        {
          "atom_index": 541,
          "name": "CA",
          "element": "C",
          "coord": [
            -2.210400104522705,
            -0.12359999865293503,
            -5.589099884033203
          ]
        },
        {
          "atom_index": 542,
          "name": "C",
          "element": "C",
          "coord": [
            -2.203399896621704,
            -0.020400000736117363,
            -5.477399826049805
          ]
        },
        {
          "atom_index": 543,
          "name": "O",
          "element": "O",
          "coord": [
            -2.191999912261963,
            -0.051600001752376556,
            -5.360300064086914
          ]
        },
        {
          "atom_index": 544,
          "name": "CB",
          "element": "C",
          "coord": [
            -2.351900100708008,
            -0.18019999563694,
            -5.596700191497803
          ]
        },
        {
          "atom_index": 545,
          "name": "OG",
          "element": "O",
          "coord": [
            -2.3650999069213867,
            -0.25459998846054077,
            -5.714000225067139
          ]
        }
      ]
    },
    {
      "id": "A:405",
      "chain": "A",
      "resseq": 405,
      "icode": "",
      "resname": "GLY",
      "hetflag": " ",
      "sasa": 0.5726866722106934,
      "atoms": [
        {
          "atom_index": 546,
          "name": "N",
          "element": "N",
          "coord": [
            -2.2125000953674316,
            0.1046999990940094,
            -5.518599987030029
          ]
        },
        {
          "atom_index": 547,
          "name": "CA",
          "element": "C",
          "coord": [
            -2.2030999660491943,
            0.21780000627040863,
            -5.429299831390381
          ]
        },
        {
          "atom_index": 548,
          "name": "C",
          "element": "C",
          "coord": [
            -2.063699960708618,
            0.27730000019073486,
            -5.420000076293945
          ]
        },
        {
          "atom_index": 549,
          "name": "O",
          "element": "O",
          "coord": [
            -2.046799898147583,
            0.37880000472068787,
            -5.3531999588012695
          ]
        }
      ]
    },
    {
      "id": "A:406",
      "chain": "A",
      "resseq": 406,
      "icode": "",
      "resname": "ASP",
      "hetflag": " ",
      "sasa": 0.0,
      "atoms": [
        {
          "atom_index": 550,
          "name": "N",
          "element": "N",
          "coord": [
            -1.9645999670028687,
            0.21879999339580536,
            -5.48960018157959
          ]
        },
        {
          "atom_index": 551,
          "name": "CA",
          "element": "C",
          "coord": [
            -1.8322999477386475,
            0.2759000062942505,
            -5.4928998947143555
          ]
        },
        {
          "atom_index": 552,
          "name": "C",
          "element": "C",
          "coord": [
            -1.8269000053405762,
            0.39559999108314514,
            -5.591800212860107
          ]
        },
        {
          "atom_index": 553,
          "name": "O",
          "element": "O",
          "coord": [
            -1.9120999574661255,
            0.4146000146865845,
            -5.67710018157959
          ]
        },
        {
          "atom_index": 554,
          "name": "CB",
          "element": "C",
          "coord": [
            -1.7280999422073364,
            0.16940000653266907,
            -5.5345001220703125
          ]
        },
        {
          "atom_index": 555,
          "name": "CG",
          "element": "C",
          "coord": [
            -1.6758999824523926,
            0.08699999749660492,
            -5.416600227355957
          ]
        },
        {
          "atom_index": 556,
          "name": "OD1",
          "element": "O",
          "coord": [
            -1.6749000549316406,
            0.13650000095367432,
            -5.303199768066406
          ]
        },
        {
          "atom_index": 557,
          "name": "OD2",
          "element": "O",
          "coord": [
            -1.6318000555038452,
            -0.027000000700354576,
            -5.443600177764893
          ]
        }
      ]
    },
    {
      "id": "A:407",
      "chain": "A",
      "resseq": 407,
      "icode": "",
      "resname": "LEU",
      "hetflag": " ",
      "sasa": 1.2583529949188232,
      "atoms": [
        {
          "atom_index": 558,
          "name": "N",
          "element": "N",
          "coord": [
            -1.7213000059127808,
            0.4740999937057495,
            -5.572299957275391
          ]
        },
        {
          "atom_index": 559,
          "name": "CA",
          "element": "C",
          "coord": [
            -1.6907999515533447,
            0.5949000120162964,
            -5.648900032043457
          ]
        },
        {
          "atom_index": 560,
          "name": "C",
          "element": "C",
          "coord": [
            -1.55840003490448,
            0.5778999924659729,
            -5.721799850463867
          ]
        },
        {
          "atom_index": 561,
          "name": "O",
          "element": "O",
          "coord": [
            -1.461300015449524,
            0.5210999846458435,
            -5.669899940490723
          ]
        },
        {
          "atom_index": 562,
          "name": "CB",
          "element": "C",
          "coord": [
            -1.673699975013733,
            0.7123000025749207,
            -5.554100036621094
          ]
        },
        {
          "atom_index": 563,
          "name": "CG",
          "element": "C",
          "coord": [
            -1.79830002784729,
            0.7577000260353088,
            -5.480800151824951
          ]
        },
        {
          "atom_index": 564,
          "name": "CD1",
          "element": "C",
          "coord": [
            -1.7646000385284424,
            0.863099992275238,
            -5.3769001960754395
          ]
        },
        {
          "atom_index": 565,
          "name": "CD2",
          "element": "C",
          "coord": [
            -1.899999976158142,
            0.8112000226974487,
            -5.580699920654297
          ]
        }
      ]
    },
    {
      "id": "A:408",
      "chain": "A",
      "resseq": 408,
      "icode": "",
      "resname": "ILE",
      "hetflag": " ",
      "sasa": 0.0,
      "atoms": [
        {
          "atom_index": 566,
          "name": "N",
          "element": "N",
          "coord": [
            -1.5529999732971191,
            0.6312000155448914,
            -5.841800212860107
          ]
        },
        {
          "atom_index": 567,
          "name": "CA",
          "element": "C",
          "coord": [
            -1.4312000274658203,
            0.6477000117301941,
            -5.918799877166748
          ]
        },
        {
          "atom_index": 568,
          "name": "C",
          "element": "C",
          "coord": [
            -1.4089000225067139,
            0.79830002784729,
            -5.935500144958496
          ]
        },
        {
          "atom_index": 569,
          "name": "O",
          "element": "O",
          "coord": [
            -1.5025999546051025,
            0.871399998664856,
            -5.968800067901611
          ]
        },
        {
          "atom_index": 570,
          "name": "CB",
          "element": "C",
          "coord": [
            -1.4444999694824219,
            0.5813999772071838,
            -6.058700084686279
          ]
        },
        {
          "atom_index": 571,
          "name": "CG1",
          "element": "C",
          "coord": [
            -1.4833999872207642,
            0.4339999854564667,
            -6.05210018157959
          ]
        },
        {
          "atom_index": 572,
          "name": "CG2",
          "element": "C",
          "coord": [
            -1.3214000463485718,
            0.6122000217437744,
            -6.145299911499023
          ]
        },
        {
          "atom_index": 573,
          "name": "CD1",
          "element": "C",
          "coord": [
            -1.3797999620437622,
            0.3538999855518341,
            -5.989999771118164
          ]
        }
      ]
    },
    {
      "id": "A:409",
      "chain": "A",
      "resseq": 409,
      "icode": "",
      "resname": "GLU",
      "hetflag": " ",
      "sasa": 0.44141802191734314,
      "atoms": [
        {
          "atom_index": 574,
          "name": "N",
          "element": "N",
          "coord": [
            -1.287600040435791,
            0.8450000286102295,
            -5.910299777984619
          ]
        },
        {
          "atom_index": 575,
          "name": "CA",
          "element": "C",
          "coord": [
            -1.249400019645691,
            0.9861999750137329,
            -5.9268999099731445
          ]
        },
        {
          "atom_index": 576,
          "name": "C",
          "element": "C",
          "coord": [
            -1.167799949645996,
            1.0051000118255615,
            -6.0518999099731445
          ]
        },
        {
          "atom_index": 577,
          "name": "O",
          "element": "O",
          "coord": [
            -1.0785000324249268,
            0.9248999953269958,
            -6.081299781799316
          ]
        },
        {
          "atom_index": 578,
          "name": "CB",
          "element": "C",
          "coord": [
            -1.1634999513626099,
            1.0329999923706055,
            -5.810299873352051
          ]
        },
        {
          "atom_index": 579,
          "name": "CG",
          "element": "C",
          "coord": [
            -1.233299970626831,
            1.055999994277954,
            -5.686399936676025
          ]
        },
        {
          "atom_index": 580,
          "name": "CD",
          "element": "C",
          "coord": [
            -1.1480000019073486,
            1.1319999694824219,
            -5.583399772644043
          ]
        },
        {
          "atom_index": 581,
          "name": "OE1",
          "element": "O",
          "coord": [
            -1.2051000595092773,
            1.1526999473571777,
            -5.475399971008301
          ]
        },
        {
          "atom_index": 582,
          "name": "OE2",
          "element": "O",
          "coord": [
            -1.027899980545044,
            1.169600009918213,
            -5.607399940490723
          ]
        }
      ]
    },
    {
      "id": "A:410",
      "chain": "A",
      "resseq": 410,
      "icode": "",
      "resname": "VAL",
      "hetflag": " ",
      "sasa": 0.0,
      "atoms": [
        {
          "atom_index": 583,
          "name": "N",
          "element": "N",
          "coord": [
            -1.1957999467849731,
            1.1139999628067017,
            -6.122600078582764
          ]
        },
        {
          "atom_index": 584,
          "name": "CA",
          "element": "C",
          "coord": [
            -1.1265000104904175,
            1.1434999704360962,
            -6.246200084686279
          ]
        },
        {
          "atom_index": 585,
          "name": "C",
          "element": "C",
          "coord": [
            -1.05840003490448,
            1.2788000106811523,
            -6.231299877166748
          ]
        },
        {
          "atom_index": 586,
          "name": "O",
          "element": "O",
          "coord": [
            -1.1240999698638916,
            1.379699945449829,
            -6.20419979095459
          ]
        },
        {
          "atom_index": 587,
          "name": "CB",
          "element": "C",
          "coord": [
            -1.2213000059127808,
            1.1471999883651733,
            -6.366199970245361
          ]
        },
        {
          "atom_index": 588,
          "name": "CG1",
          "element": "C",
          "coord": [
            -1.1410000324249268,
            1.1470999717712402,
            -6.494500160217285
          ]
        },
        {
          "atom_index": 589,
          "name": "CG2",
          "element": "C",
          "coord": [
            -1.3163000345230103,
            1.027899980545044,
            -6.362800121307373
          ]
        }
      ]
    },
    {
      "id": "A:411",
      "chain": "A",
      "resseq": 411,
      "icode": "",
      "resname": "TRP",
      "hetflag": " ",
      "sasa": 4.839819431304932,
      "atoms": [
        {
          "atom_index": 590,
          "name": "N",
          "element": "N",
          "coord": [
            -0.9283000230789185,
            1.2824000120162964,
            -6.252600193023682
          ]
        },
        {
          "atom_index": 591,
          "name": "CA",
          "element": "C",
          "coord": [
            -0.8485000133514404,
            1.4052000045776367,
            -6.253300189971924
          ]
        },
        {
          "atom_index": 592,
          "name": "C",
          "element": "C",
          "coord": [
            -0.8120999932289124,
            1.440999984741211,
            -6.397200107574463
          ]
        },
        {
          "atom_index": 593,
          "name": "O",
          "element": "O",
          "coord": [
            -0.7980999946594238,
            1.3543000221252441,
            -6.4847002029418945
          ]
        },
        {
          "atom_index": 594,
          "name": "CB",
          "element": "C",
          "coord": [
            -0.7218000292778015,
            1.3839999437332153,
            -6.171299934387207
          ]
        },
        {
          "atom_index": 595,
          "name": "CG",
          "element": "C",
          "coord": [
            -0.7498000264167786,
            1.364400029182434,
            -6.024099826812744
          ]
        },
        {
          "atom_index": 596,
          "name": "CD1",
          "element": "C",
          "coord": [
            -0.8131999969482422,
            1.2591999769210815,
            -5.965099811553955
          ]
        },
        {
          "atom_index": 597,
          "name": "CD2",
          "element": "C",
          "coord": [
            -0.7206000089645386,
            1.4560999870300293,
            -5.918300151824951
          ]
        },
        {
          "atom_index": 598,
          "name": "NE1",
          "element": "N",
          "coord": [
            -0.8223000168800354,
            1.277500033378601,
            -5.830599784851074
          ]
        },
        {
          "atom_index": 599,
          "name": "CE2",
          "element": "C",
          "coord": [
            -0.7652999758720398,
            1.3973000049591064,
            -5.798500061035156
          ]
        },
        {
          "atom_index": 600,
          "name": "CE3",
          "element": "C",
          "coord": [
            -0.6567000150680542,
            1.5799000263214111,
            -5.912399768829346
          ]
        },
        {
          "atom_index": 601,
          "name": "CZ2",
          "element": "C",
          "coord": [
            -0.7520999908447266,
            1.4595999717712402,
            -5.67579984664917
          ]
        },
        {
          "atom_index": 602,
          "name": "CZ3",
          "element": "C",
          "coord": [
            -0.6430000066757202,
            1.6398999691009521,
            -5.789100170135498
          ]
        },
        {
          "atom_index": 603,
          "name": "CH2",
          "element": "C",
          "coord": [
            -0.6897000074386597,
            1.5794999599456787,
            -5.6732001304626465
          ]
        }
      ]
    },
    {
      "id": "A:412",
      "chain": "A",
      "resseq": 412,
      "icode": "",
      "resname": "GLY",
      "hetflag": " ",
      "sasa": 0.0,
      "atoms": [
        {
          "atom_index": 604,
          "name": "N",
          "element": "N",
          "coord": [
            -0.800000011920929,
            1.5716999769210815,
            -6.421500205993652
          ]
        },
        {
          "atom_index": 605,
          "name": "CA",
          "element": "C",
          "coord": [
            -0.76419997215271,
            1.6239999532699585,
            -6.551400184631348
          ]
        },
        {
          "atom_index": 606,
          "name": "C",
          "element": "C",
          "coord": [
            -0.8801000118255615,
            1.6959999799728394,
            -6.6178998947143555
          ]
        },
        {
          "atom_index": 607,
          "name": "O",
          "element": "O",
          "coord": [
            -0.9943000078201294,
            1.6917999982833862,
            -6.572500228881836
          ]
        }
      ]
    }
  ],
  "overlaps": {
    "A:-4": [
      "A:-1",
      "A:-2",
      "A:-3",
      "A:0",
      "A:339",
      "A:340",
      "A:341",
      "A:342",
      "A:343",
      "A:344",
      "A:345",
      "A:346",
      "A:347",
      "A:348",
      "A:349",
      "A:350",
      "A:351",
      "A:352",
      "A:353",
      "A:354",
      "A:355",
      "A:356",
      "A:357",
      "A:358",
      "A:359",
      "A:360",
      "A:361",
      "A:362",
      "A:363",
      "A:364",
      "A:365",
      "A:366",
      "A:367",
      "A:368",
      "A:369",
      "A:370",
      "A:371",
      "A:372",
      "A:373",
      "A:374",
      "A:375",
      "A:376",
      "A:377",
      "A:378",
      "A:379",
      "A:380",
      "A:381",
      "A:382",
      "A:383",
      "A:384",
      "A:385",
      "A:386",
      "A:387",
      "A:388",
      "A:389",
      "A:390",
      "A:391",
      "A:392",
      "A:393",
      "A:394",
      "A:395",
      "A:396",
      "A:397",
      "A:398",
      "A:399",
      "A:400",
      "A:401",
      "A:402",
      "A:403",
      "A:404",
      "A:405",
      "A:406",
      "A:407",
      "A:408",
      "A:409",
      "A:410",
      "A:411",
      "A:412"
    ],
    "A:-3": [
      "A:-1",
      "A:-2",
      "A:-4",
      "A:0",
      "A:339",
      "A:340",
      "A:341",
      "A:342",
      "A:343",
      "A:344",
      "A:345",
      "A:346",
      "A:347",
      "A:348",
      "A:349",
      "A:350",
      "A:351",
      "A:352",
      "A:353",
      "A:354",
      "A:355",
      "A:356",
      "A:357",
      "A:358",
      "A:359",
      "A:360",
      "A:361",
      "A:362",
      "A:363",
      "A:364",
      "A:365",
      "A:366",
      "A:367",
      "A:368",
      "A:369",
      "A:370",
      "A:371",
      "A:372",
      "A:373",
      "A:374",
      "A:375",
      "A:376",
      "A:377",
      "A:378",
      "A:379",
      "A:380",
      "A:381",
      "A:382",
      "A:383",
      "A:384",
      "A:385",
      "A:386",
      "A:387",
      "A:388",
      "A:389",
      "A:390",
      "A:391",
      "A:392",
      "A:393",
      "A:394",
      "A:395",
      "A:396",
      "A:397",
      "A:398",
      "A:399",
      "A:400",
      "A:401",
      "A:402",
      "A:403",
      "A:404",
      "A:405",
      "A:406",
      "A:407",
      "A:408",
      "A:409",
      "A:410",
      "A:411",
      "A:412"
    ],
    "A:-2": [
      "A:-1",
      "A:-3",
      "A:-4",
      "A:0",
      "A:339",
      "A:340",
      "A:341",
      "A:342",
      "A:343",
      "A:344",
      "A:345",
      "A:346",
      "A:347",
      "A:348",
      "A:349",
      "A:350",
      "A:351",
      "A:352",
      "A:353",
      "A:354",
      "A:355",
      "A:356",
      "A:357",
      "A:358",
      "A:359",
      "A:360",
      "A:361",
      "A:362",
      "A:363",
      "A:364",
      "A:365",
      "A:366",
      "A:367",
      "A:368",
      "A:369",
      "A:370",
      "A:371",
      "A:372",
      "A:373",
      "A:374",
      "A:375",
      "A:376",
      "A:377",
      "A:378",
      "A:379",
      "A:380",
      "A:381",
      "A:382",
      "A:383",
      "A:384",
      "A:385",
      "A:386",
      "A:387",
      "A:388",
      "A:389",
      "A:390",
      "A:391",
      "A:392",
      "A:393",
      "A:394",
      "A:395",
      "A:396",
      "A:397",
      "A:398",
      "A:399",
      "A:400",
      "A:401",
      "A:402",
      "A:403",
      "A:404",
      "A:405",
      "A:406",
      "A:407",
      "A:408",
      "A:409",
      "A:410",
      "A:411",
      "A:412"
    ],
    "A:-1": [
      "A:-2",
      "A:-3",
      "A:-4",
      "A:0",
      "A:339",
      "A:340",
      "A:341",
      "A:342",
      "A:343",
      "A:344",
      "A:345",
      "A:346",
      "A:347",
      "A:348",
      "A:349",
      "A:350",
      "A:351",
      "A:352",
      "A:353",
      "A:354",
      "A:355",
      "A:356",
      "A:357",
      "A:358",
      "A:359",
      "A:360",
      "A:361",
      "A:362",
      "A:363",
      "A:364",
      "A:365",
      "A:366",
      "A:367",
      "A:368",
      "A:369",
      "A:370",
      "A:371",
      "A:372",
      "A:373",
      "A:374",
      "A:375",
      "A:376",
      "A:377",
      "A:378",
      "A:379",
      "A:380",
      "A:381",
      "A:382",
      "A:383",
      "A:384",
      "A:385",
      "A:386",
      "A:387",
      "A:388",
      "A:389",
      "A:390",
      "A:391",
      "A:392",
      "A:393",
      "A:394",
      "A:395",
      "A:396",
      "A:397",
      "A:398",
      "A:399",
      "A:400",
      "A:401",
      "A:402",
      "A:403",
      "A:404",
      "A:405",
      "A:406",
      "A:407",
      "A:408",
      "A:409",
      "A:410",
      "A:411",
      "A:412"
    ],
    "A:0": [
      "A:-1",
      "A:-2",
      "A:-3",
      "A:-4",
      "A:339",
      "A:340",
      "A:341",
      "A:342",
      "A:343",
      "A:344",
      "A:345",
      "A:346",
      "A:347",
      "A:348",
      "A:349",
      "A:350",
      "A:351",
      "A:352",
      "A:353",
      "A:354",
      "A:355",
      "A:356",
      "A:357",
      "A:358",
      "A:359",
      "A:360",
      "A:361",
      "A:362",
      "A:363",
      "A:364",
      "A:365",
      "A:366",
      "A:367",
      "A:368",
      "A:369",
      "A:370",
      "A:371",
      "A:372",
      "A:373",
      "A:374",
      "A:375",
      "A:376",
      "A:377",
      "A:378",
      "A:379",
      "A:380",
      "A:381",
      "A:382",
      "A:383",
      "A:384",
      "A:385",
      "A:386",
      "A:387",
      "A:388",
      "A:389",
      "A:390",
      "A:391",
      "A:392",
      "A:393",
      "A:394",
      "A:395",
      "A:396",
      "A:397",
      "A:398",
      "A:399",
      "A:400",
      "A:401",
      "A:402",
      "A:403",
      "A:404",
      "A:405",
      "A:406",
      "A:407",
      "A:408",
      "A:409",
      "A:410",
      "A:411",
      "A:412"
    ],
    "A:339": [
      "A:-1",
      "A:-2",
      "A:-3",
      "A:-4",
      "A:0",
      "A:340",
      "A:341",
      "A:342",
      "A:343",
      "A:344",
      "A:345",
      "A:346",
      "A:347",
      "A:348",
      "A:349",
      "A:350",
      "A:351",
      "A:352",
      "A:353",
      "A:354",
      "A:355",
      "A:356",
      "A:357",
      "A:358",
      "A:359",
      "A:360",
      "A:361",
      "A:362",
      "A:363",
      "A:364",
      "A:365",
      "A:366",
      "A:367",
      "A:368",
      "A:369",
      "A:370",
      "A:371",
      "A:372",
      "A:373",
      "A:374",
      "A:375",
      "A:376",
      "A:377",
      "A:378",
      "A:379",
      "A:380",
      "A:381",
      "A:382",
      "A:383",
      "A:384",
      "A:385",
      "A:386",
      "A:387",
      "A:388",
      "A:389",
      "A:390",
      "A:391",
      "A:392",
      "A:393",
      "A:394",
      "A:395",
      "A:396",
      "A:397",
      "A:398",
      "A:399",
      "A:400",
      "A:401",
      "A:402",
      "A:403",
      "A:404",
      "A:405",
      "A:406",
      "A:407",
      "A:408",
      "A:409",
      "A:410",
      "A:411",
      "A:412"
    ],
    "A:340": [
      "A:-1",
      "A:-2",
      "A:-3",
      "A:-4",
      "A:0",
      "A:339",
      "A:341",
      "A:342",
      "A:343",
      "A:344",
      "A:345",
      "A:346",
      "A:347",
      "A:348",
      "A:349",
      "A:350",
      "A:351",
      "A:352",
      "A:353",
      "A:354",
      "A:355",
      "A:356",
      "A:357",
      "A:358",
      "A:359",
      "A:360",
      "A:361",
      "A:362",
      "A:363",
      "A:364",
      "A:365",
      "A:366",
      "A:367",
      "A:368",
      "A:369",
      "A:370",
      "A:371",
      "A:372",
      "A:373",
      "A:374",
      "A:375",
      "A:376",
      "A:377",
      "A:378",
      "A:379",
      "A:380",
      "A:381",
      "A:382",
      "A:383",
      "A:384",
      "A:385",
      "A:386",
      "A:387",
      "A:388",
      "A:389",
      "A:390",
      "A:391",
      "A:392",
      "A:393",
      "A:394",
      "A:395",
      "A:396",
      "A:397",
      "A:398",
      "A:399",
      "A:400",
      "A:401",
      "A:402",
      "A:403",
      "A:404",
      "A:405",
      "A:406",
      "A:407",
      "A:408",
      "A:409",
      "A:410",
      "A:411",
      "A:412"
    ],
    "A:341": [
      "A:-1",
      "A:-2",
      "A:-3",
      "A:-4",
      "A:0",
      "A:339",
      "A:340",
      "A:342",
      "A:343",
      "A:344",
      "A:345",
      "A:346",
      "A:347",
      "A:348",
      "A:349",
      "A:350",
      "A:351",
      "A:352",
      "A:353",
      "A:354",
      "A:355",
      "A:356",
      "A:357",
      "A:358",
      "A:359",
      "A:360",
      "A:361",
      "A:362",
      "A:363",
      "A:364",
      "A:365",
      "A:366",
      "A:367",
      "A:368",
      "A:369",
      "A:370",
      "A:371",
      "A:372",
      "A:373",
      "A:374",
      "A:375",
      "A:376",
      "A:377",
      "A:378",
      "A:379",
      "A:380",
      "A:381",
      "A:382",
      "A:383",
      "A:384",
      "A:385",
      "A:386",
      "A:387",
      "A:388",
      "A:389",
      "A:390",
      "A:391",
      "A:392",
      "A:393",
      "A:394",
      "A:395",
      "A:396",
      "A:397",
      "A:398",
      "A:399",
      "A:400",
      "A:401",
      "A:402",
      "A:403",
      "A:404",
      "A:405",
      "A:406",
      "A:407",
      "A:408",
      "A:409",
      "A:410",
      "A:411",
      "A:412"
    ],
    "A:342": [
      "A:-1",
      "A:-2",
      "A:-3",
      "A:-4",
      "A:0",
      "A:339",
      "A:340",
      "A:341",
      "A:343",
      "A:344",
      "A:345",
      "A:346",
      "A:347",
      "A:348",
      "A:349",
      "A:350",
      "A:351",
      "A:352",
      "A:353",
      "A:354",
      "A:355",
      "A:356",
      "A:357",
      "A:358",
      "A:359",
      "A:360",
      "A:361",
      "A:362",
      "A:363",
      "A:364",
      "A:365",
      "A:366",
      "A:367",
      "A:368",
      "A:369",
      "A:370",
      "A:371",
      "A:372",
      "A:373",
      "A:374",
      "A:375",
      "A:376",
      "A:377",
      "A:378",
      "A:379",
      "A:380",
      "A:381",
      "A:382",
      "A:383",
      "A:384",
      "A:385",
      "A:386",
      "A:387",
      "A:388",
      "A:389",
      "A:390",
      "A:391",
      "A:392",
      "A:393",
      "A:394",
      "A:395",
      "A:396",
      "A:397",
      "A:398",
      "A:399",
      "A:400",
      "A:401",
      "A:402",
      "A:403",
      "A:404",
      "A:405",
      "A:406",
      "A:407",
      "A:408",
      "A:409",
      "A:410",
      "A:411",
      "A:412"
    ],
    "A:343": [
      "A:-1",
      "A:-2",
      "A:-3",
      "A:-4",
      "A:0",
      "A:339",
      "A:340",
      "A:341",
      "A:342",
      "A:344",
      "A:345",
      "A:346",
      "A:347",
      "A:348",
      "A:349",
      "A:350",
      "A:351",
      "A:352",
      "A:353",
      "A:354",
      "A:355",
      "A:356",
      "A:357",
      "A:358",
      "A:359",
      "A:360",
      "A:361",
      "A:362",
      "A:363",
      "A:364",
      "A:365",
      "A:366",
      "A:367",
      "A:368",
      "A:369",
      "A:370",
      "A:371",
      "A:372",
      "A:373",
      "A:374",
      "A:375",
      "A:376",
      "A:377",
      "A:378",
      "A:379",
      "A:380",
      "A:381",
      "A:382",
      "A:383",
      "A:384",
      "A:385",
      "A:386",
      "A:387",
      "A:388",
      "A:389",
      "A:390",
      "A:391",
      "A:392",
      "A:393",
      "A:394",
      "A:395",
      "A:396",
      "A:397",
      "A:398",
      "A:399",
      "A:400",
      "A:401",
      "A:402",
      "A:403",
      "A:404",
      "A:405",
      "A:406",
      "A:407",
      "A:408",
      "A:409",
      "A:410",
      "A:411",
      "A:412"
    ],
    "A:344": [
      "A:-1",
      "A:-2",
      "A:-3",
      "A:-4",
      "A:0",
      "A:339",
      "A:340",
      "A:341",
      "A:342",
      "A:343",
      "A:345",
      "A:346",
      "A:347",
      "A:348",
      "A:349",
      "A:350",
      "A:351",
      "A:352",
      "A:353",
      "A:354",
      "A:355",
      "A:356",
      "A:357",
      "A:358",
      "A:359",
      "A:360",
      "A:361",
      "A:362",
      "A:363",
      "A:364",
      "A:365",
      "A:366",
      "A:367",
      "A:368",
      "A:369",
      "A:370",
      "A:371",
      "A:372",
      "A:373",
      "A:374",
      "A:375",
      "A:376",
      "A:377",
      "A:378",
      "A:379",
      "A:380",
      "A:381",
      "A:382",
      "A:383",
      "A:384",
      "A:385",
      "A:386",
      "A:387",
      "A:388",
      "A:389",
      "A:390",
      "A:391",
      "A:392",
      "A:393",
      "A:394",
      "A:395",
      "A:396",
      "A:397",
      "A:398",
      "A:399",
      "A:400",
      "A:401",
      "A:402",
      "A:403",
      "A:404",
      "A:405",
      "A:406",
      "A:407",
      "A:408",
      "A:409",
      "A:410",
      "A:411",
      "A:412"
    ],
    "A:345": [
      "A:-1",
      "A:-2",
      "A:-3",
      "A:-4",
      "A:0",
      "A:339",
      "A:340",
      "A:341",
      "A:342",
      "A:343",
      "A:344",
      "A:346",
      "A:347",
      "A:348",
      "A:349",
      "A:350",
      "A:351",
      "A:352",
      "A:353",
      "A:354",
      "A:355",
      "A:356",
      "A:357",
      "A:358",
      "A:359",
      "A:360",
      "A:361",
      "A:362",
      "A:363",
      "A:364",
      "A:365",
      "A:366",
      "A:367",
      "A:368",
      "A:369",
      "A:370",
      "A:371",
      "A:372",
      "A:373",
      "A:374",
      "A:375",
      "A:376",
      "A:377",
      "A:378",
      "A:379",
      "A:380",
      "A:381",
      "A:382",
      "A:383",
      "A:384",
      "A:385",
      "A:386",
      "A:387",
      "A:388",
      "A:389",
      "A:390",
      "A:391",
      "A:392",
      "A:393",
      "A:394",
      "A:395",
      "A:396",
      "A:397",
      "A:398",
      "A:399",
      "A:400",
      "A:401",
      "A:402",
      "A:403",
      "A:404",
      "A:405",
      "A:406",
      "A:407",
      "A:408",
      "A:409",
      "A:410",
      "A:411",
      "A:412"
    ],
    "A:346": [
      "A:-1",
      "A:-2",
      "A:-3",
      "A:-4",
      "A:0",
      "A:339",
      "A:340",
      "A:341",
      "A:342",
      "A:343",
      "A:344",
      "A:345",
      "A:347",
      "A:348",
      "A:349",
      "A:350",
      "A:351",
      "A:352",
      "A:353",
      "A:354",
      "A:355",
      "A:356",
      "A:357",
      "A:358",
      "A:359",
      "A:360",
      "A:361",
      "A:362",
      "A:363",
      "A:364",
      "A:365",
      "A:366",
      "A:367",
      "A:368",
      "A:369",
      "A:370",
      "A:371",
      "A:372",
      "A:373",
      "A:374",
      "A:375",
      "A:376",
      "A:377",
      "A:378",
      "A:379",
      "A:380",
      "A:381",
      "A:382",
      "A:383",
      "A:384",
      "A:385",
      "A:386",
      "A:387",
      "A:388",
      "A:389",
      "A:390",
      "A:391",
      "A:392",
      "A:393",
      "A:394",
      "A:395",
      "A:396",
      "A:397",
      "A:398",
      "A:399",
      "A:400",
      "A:401",
      "A:402",
      "A:403",
      "A:404",
      "A:405",
      "A:406",
      "A:407",
      "A:408",
      "A:409",
      "A:410",
      "A:411",
      "A:412"
    ],
    "A:347": [
      "A:-1",
      "A:-2",
      "A:-3",
      "A:-4",
      "A:0",
      "A:339",
      "A:340",
      "A:341",
      "A:342",
      "A:343",
      "A:344",
      "A:345",
      "A:346",
      "A:348",
      "A:349",
      "A:350",
      "A:351",
      "A:352",
      "A:353",
      "A:354",
      "A:355",
      "A:356",
      "A:357",
      "A:358",
      "A:359",
      "A:360",
      "A:361",
      "A:362",
      "A:363",
      "A:364",
      "A:365",
      "A:366",
      "A:367",
      "A:368",
      "A:369",
      "A:370",
      "A:371",
      "A:372",
      "A:373",
      "A:374",
      "A:375",
      "A:376",
      "A:377",
      "A:378",
      "A:379",
      "A:380",
      "A:381",
      "A:382",
      "A:383",
      "A:384",
      "A:385",
      "A:386",
      "A:387",
      "A:388",
      "A:389",
      "A:390",
      "A:391",
      "A:392",
      "A:393",
      "A:394",
      "A:395",
      "A:396",
      "A:397",
      "A:398",
      "A:399",
      "A:400",
      "A:401",
      "A:402",
      "A:403",
      "A:404",
      "A:405",
      "A:406",
      "A:407",
      "A:408",
      "A:409",
      "A:410",
      "A:411",
      "A:412"
    ],
    "A:348": [
      "A:-1",
      "A:-2",
      "A:-3",
      "A:-4",
      "A:0",
      "A:339",
      "A:340",
      "A:341",
      "A:342",
      "A:343",
      "A:344",
      "A:345",
      "A:346",
      "A:347",
      "A:349",
      "A:350",
      "A:351",
      "A:352",
      "A:353",
      "A:354",
      "A:355",
      "A:356",
      "A:357",
      "A:358",
      "A:359",
      "A:360",
      "A:361",
      "A:362",
      "A:363",
      "A:364",
      "A:365",
      "A:366",
      "A:367",
      "A:368",
      "A:369",
      "A:370",
      "A:371",
      "A:372",
      "A:373",
      "A:374",
      "A:375",
      "A:376",
      "A:377",
      "A:378",
      "A:379",
      "A:380",
      "A:381",
      "A:382",
      "A:383",
      "A:384",
      "A:385",
      "A:386",
      "A:387",
      "A:388",
      "A:389",
      "A:390",
      "A:391",
      "A:392",
      "A:393",
      "A:394",
      "A:395",
      "A:396",
      "A:397",
      "A:398",
      "A:399",
      "A:400",
      "A:401",
      "A:402",
      "A:403",
      "A:404",
      "A:405",
      "A:406",
      "A:407",
      "A:408",
      "A:409",
      "A:410",
      "A:411",
      "A:412"
    ],
    "A:349": [
      "A:-1",
      "A:-2",
      "A:-3",
      "A:-4",
      "A:0",
      "A:339",
      "A:340",
      "A:341",
      "A:342",
      "A:343",
      "A:344",
      "A:345",
      "A:346",
      "A:347",
      "A:348",
      "A:350",
      "A:351",
      "A:352",
      "A:353",
      "A:354",
      "A:355",
      "A:356",
      "A:357",
      "A:358",
      "A:359",
      "A:360",
      "A:361",
      "A:362",
      "A:363",
      "A:364",
      "A:365",
      "A:366",
      "A:367",
      "A:368",
      "A:369",
      "A:370",
      "A:371",
      "A:372",
      "A:373",
      "A:374",
      "A:375",
      "A:376",
      "A:377",
      "A:378",
      "A:379",
      "A:380",
      "A:381",
      "A:382",
      "A:383",
      "A:384",
      "A:385",
      "A:386",
      "A:387",
      "A:388",
      "A:389",
      "A:390",
      "A:391",
      "A:392",
      "A:393",
      "A:394",
      "A:395",
      "A:396",
      "A:397",
      "A:398",
      "A:399",
      "A:400",
      "A:401",
      "A:402",
      "A:403",
      "A:404",
      "A:405",
      "A:406",
      "A:407",
      "A:408",
      "A:409",
      "A:410",
      "A:411",
      "A:412"
    ],
    "A:350": [
      "A:-1",
      "A:-2",
      "A:-3",
      "A:-4",
      "A:0",
      "A:339",
      "A:340",
      "A:341",
      "A:342",
      "A:343",
      "A:344",
      "A:345",
      "A:346",
      "A:347",
      "A:348",
      "A:349",
      "A:351",
      "A:352",
      "A:353",
      "A:354",
      "A:355",
      "A:356",
      "A:357",
      "A:358",
      "A:359",
      "A:360",
      "A:361",
      "A:362",
      "A:363",
      "A:364",
      "A:365",
      "A:366",
      "A:367",
      "A:368",
      "A:369",
      "A:370",
      "A:371",
      "A:372",
      "A:373",
      "A:374",
      "A:375",
      "A:376",
      "A:377",
      "A:378",
      "A:379",
      "A:380",
      "A:381",
      "A:382",
      "A:383",
      "A:384",
      "A:385",
      "A:386",
      "A:387",
      "A:388",
      "A:389",
      "A:390",
      "A:391",
      "A:392",
      "A:393",
      "A:394",
      "A:395",
      "A:396",
      "A:397",
      "A:398",
      "A:399",
      "A:400",
      "A:401",
      "A:402",
      "A:403",
      "A:404",
      "A:405",
      "A:406",
      "A:407",
      "A:408",
      "A:409",
      "A:410",
      "A:411",
      "A:412"
    ],
    "A:351": [
      "A:-1",
      "A:-2",
      "A:-3",
      "A:-4",
      "A:0",
      "A:339",
      "A:340",
      "A:341",
      "A:342",
      "A:343",
      "A:344",
      "A:345",
      "A:346",
      "A:347",
      "A:348",
      "A:349",
      "A:350",
      "A:352",
      "A:353",
      "A:354",
      "A:355",
      "A:356",
      "A:357",
      "A:358",
      "A:359",
      "A:360",
      "A:361",
      "A:362",
      "A:363",
      "A:364",
      "A:365",
      "A:366",
      "A:367",
      "A:368",
      "A:369",
      "A:370",
      "A:371",
      "A:372",
      "A:373",
      "A:374",
      "A:375",
      "A:376",
      "A:377",
      "A:378",
      "A:379",
      "A:380",
      "A:381",
      "A:382",
      "A:383",
      "A:384",
      "A:385",
      "A:386",
      "A:387",
      "A:388",
      "A:389",
      "A:390",
      "A:391",
      "A:392",
      "A:393",
      "A:394",
      "A:395",
      "A:396",
      "A:397",
      "A:398",
      "A:399",
      "A:400",
      "A:401",
      "A:402",
      "A:403",
      "A:404",
      "A:405",
      "A:406",
      "A:407",
      "A:408",
      "A:409",
      "A:410",
      "A:411",
      "A:412"
    ],
    "A:352": [
      "A:-1",
      "A:-2",
      "A:-3",
      "A:-4",
      "A:0",
      "A:339",
      "A:340",
      "A:341",
      "A:342",
      "A:343",
      "A:344",
      "A:345",
      "A:346",
      "A:347",
      "A:348",
      "A:349",
      "A:350",
      "A:351",
      "A:353",
      "A:354",
      "A:355",
      "A:356",
      "A:357",
      "A:358",
      "A:359",
      "A:360",
      "A:361",
      "A:362",
      "A:363",
      "A:364",
      "A:365",
      "A:366",
      "A:367",
      "A:368",
      "A:369",
      "A:370",
      "A:371",
      "A:372",
      "A:373",
      "A:374",
      "A:375",
      "A:376",
      "A:377",
      "A:378",
      "A:379",
      "A:380",
      "A:381",
      "A:382",
      "A:383",
      "A:384",
      "A:385",
      "A:386",
      "A:387",
      "A:388",
      "A:389",
      "A:390",
      "A:391",
      "A:392",
      "A:393",
      "A:394",
      "A:395",
      "A:396",
      "A:397",
      "A:398",
      "A:399",
      "A:400",
      "A:401",
      "A:402",
      "A:403",
      "A:404",
      "A:405",
      "A:406",
      "A:407",
      "A:408",
      "A:409",
      "A:410",
      "A:411",
      "A:412"
    ],
    "A:353": [
      "A:-1",
      "A:-2",
      "A:-3",
      "A:-4",
      "A:0",
      "A:339",
      "A:340",
      "A:341",
      "A:342",
      "A:343",
      "A:344",
      "A:345",
      "A:346",
      "A:347",
      "A:348",
      "A:349",
      "A:350",
      "A:351",
      "A:352",
      "A:354",
      "A:355",
      "A:356",
      "A:357",
      "A:358",
      "A:359",
      "A:360",
      "A:361",
      "A:362",
      "A:363",
      "A:364",
      "A:365",
      "A:366",
      "A:367",
      "A:368",
      "A:369",
      "A:370",
      "A:371",
      "A:372",
      "A:373",
      "A:374",
      "A:375",
      "A:376",
      "A:377",
      "A:378",
      "A:379",
      "A:380",
      "A:381",
      "A:382",
      "A:383",
      "A:384",
      "A:385",
      "A:386",
      "A:387",
      "A:388",
      "A:389",
      "A:390",
      "A:391",
      "A:392",
      "A:393",
      "A:394",
      "A:395",
      "A:396",
      "A:397",
      "A:398",
      "A:399",
      "A:400",
      "A:401",
      "A:402",
      "A:403",
      "A:404",
      "A:405",
      "A:406",
      "A:407",
      "A:408",
      "A:409",
      "A:410",
      "A:411",
      "A:412"
    ],
    "A:354": [
      "A:-1",
      "A:-2",
      "A:-3",
      "A:-4",
      "A:0",
      "A:339",
      "A:340",
      "A:341",
      "A:342",
      "A:343",
      "A:344",
      "A:345",
      "A:346",
      "A:347",
      "A:348",
      "A:349",
      "A:350",
      "A:351",
      "A:352",
      "A:353",
      "A:355",
      "A:356",
      "A:357",
      "A:358",
      "A:359",
      "A:360",
      "A:361",
      "A:362",
      "A:363",
      "A:364",
      "A:365",
      "A:366",
      "A:367",
      "A:368",
      "A:369",
      "A:370",
      "A:371",
      "A:372",
      "A:373",
      "A:374",
      "A:375",
      "A:376",
      "A:377",
      "A:378",
      "A:379",
      "A:380",
      "A:381",
      "A:382",
      "A:383",
      "A:384",
      "A:385",
      "A:386",
      "A:387",
      "A:388",
      "A:389",
      "A:390",
      "A:391",
      "A:392",
      "A:393",
      "A:394",
      "A:395",
      "A:396",
      "A:397",
      "A:398",
      "A:399",
      "A:400",
      "A:401",
      "A:402",
      "A:403",
      "A:404",
      "A:405",
      "A:406",
      "A:407",
      "A:408",
      "A:409",
      "A:410",
      "A:411",
      "A:412"
    ],
    "A:355": [
      "A:-1",
      "A:-2",
      "A:-3",
      "A:-4",
      "A:0",
      "A:339",
      "A:340",
      "A:341",
      "A:342",
      "A:343",
      "A:344",
      "A:345",
      "A:346",
      "A:347",
      "A:348",
      "A:349",
      "A:350",
      "A:351",
      "A:352",
      "A:353",
      "A:354",
      "A:356",
      "A:357",
      "A:358",
      "A:359",
      "A:360",
      "A:361",
      "A:362",
      "A:363",
      "A:364",
      "A:365",
      "A:366",
      "A:367",
      "A:368",
      "A:369",
      "A:370",
      "A:371",
      "A:372",
      "A:373",
      "A:374",
      "A:375",
      "A:376",
      "A:377",
      "A:378",
      "A:379",
      "A:380",
      "A:381",
      "A:382",
      "A:383",
      "A:384",
      "A:385",
      "A:386",
      "A:387",
      "A:388",
      "A:389",
      "A:390",
      "A:391",
      "A:392",
      "A:393",
      "A:394",
      "A:395",
      "A:396",
      "A:397",
      "A:398",
      "A:399",
      "A:400",
      "A:401",
      "A:402",
      "A:403",
      "A:404",
      "A:405",
      "A:406",
      "A:407",
      "A:408",
      "A:409",
      "A:410",
      "A:411",
      "A:412"
    ],
    "A:356": [
      "A:-1",
      "A:-2",
      "A:-3",
      "A:-4",
      "A:0",
      "A:339",
      "A:340",
      "A:341",
      "A:342",
      "A:343",
      "A:344",
      "A:345",
      "A:346",
      "A:347",
      "A:348",
      "A:349",
      "A:350",
      "A:351",
      "A:352",
      "A:353",
      "A:354",
      "A:355",
      "A:357",
      "A:358",
      "A:359",
      "A:360",
      "A:361",
      "A:362",
      "A:363",
      "A:364",
      "A:365",
      "A:366",
      "A:367",
      "A:368",
      "A:369",
      "A:370",
      "A:371",
      "A:372",
      "A:373",
      "A:374",
      "A:375",
      "A:376",
      "A:377",
      "A:378",
      "A:379",
      "A:380",
      "A:381",
      "A:382",
      "A:383",
      "A:384",
      "A:385",
      "A:386",
      "A:387",
      "A:388",
      "A:389",
      "A:390",
      "A:391",
      "A:392",
      "A:393",
      "A:394",
      "A:395",
      "A:396",
      "A:397",
      "A:398",
      "A:399",
      "A:400",
      "A:401",
      "A:402",
      "A:403",
      "A:404",
      "A:405",
      "A:406",
      "A:407",
      "A:408",
      "A:409",
      "A:410",
      "A:411",
      "A:412"
    ],
    "A:357": [
      "A:-1",
      "A:-2",
      "A:-3",
      "A:-4",
      "A:0",
      "A:339",
      "A:340",
      "A:341",
      "A:342",
      "A:343",
      "A:344",
      "A:345",
      "A:346",
      "A:347",
      "A:348",
      "A:349",
      "A:350",
      "A:351",
      "A:352",
      "A:353",
      "A:354",
      "A:355",
      "A:356",
      "A:358",
      "A:359",
      "A:360",
      "A:361",
      "A:362",
      "A:363",
      "A:364",
      "A:365",
      "A:366",
      "A:367",
      "A:368",
      "A:369",
      "A:370",
      "A:371",
      "A:372",
      "A:373",
      "A:374",
      "A:375",
      "A:376",
      "A:377",
      "A:378",
      "A:379",
      "A:380",
      "A:381",
      "A:382",
      "A:383",
      "A:384",
      "A:385",
      "A:386",
      "A:387",
      "A:388",
      "A:389",
      "A:390",
      "A:391",
      "A:392",
      "A:393",
      "A:394",
      "A:395",
      "A:396",
      "A:397",
      "A:398",
      "A:399",
      "A:400",
      "A:401",
      "A:402",
      "A:403",
      "A:404",
      "A:405",
      "A:406",
      "A:407",
      "A:408",
      "A:409",
      "A:410",
      "A:411",
      "A:412"
    ],
    "A:358": [
      "A:-1",
      "A:-2",
      "A:-3",
      "A:-4",
      "A:0",
      "A:339",
      "A:340",
      "A:341",
      "A:342",
      "A:343",
      "A:344",
      "A:345",
      "A:346",
      "A:347",
      "A:348",
      "A:349",
      "A:350",
      "A:351",
      "A:352",
      "A:353",
      "A:354",
      "A:355",
      "A:356",
      "A:357",
      "A:359",
      "A:360",
      "A:361",
      "A:362",
      "A:363",
      "A:364",
      "A:365",
      "A:366",
      "A:367",
      "A:368",
      "A:369",
      "A:370",
      "A:371",
      "A:372",
      "A:373",
      "A:374",
      "A:375",
      "A:376",
      "A:377",
      "A:378",
      "A:379",
      "A:380",
      "A:381",
      "A:382",
      "A:383",
      "A:384",
      "A:385",
      "A:386",
      "A:387",
      "A:388",
      "A:389",
      "A:390",
      "A:391",
      "A:392",
      "A:393",
      "A:394",
      "A:395",
      "A:396",
      "A:397",
      "A:398",
      "A:399",
      "A:400",
      "A:401",
      "A:402",
      "A:403",
      "A:404",
      "A:405",
      "A:406",
      "A:407",
      "A:408",
      "A:409",
      "A:410",
      "A:411",
      "A:412"
    ],
    "A:359": [
      "A:-1",
      "A:-2",
      "A:-3",
      "A:-4",
      "A:0",
      "A:339",
      "A:340",
      "A:341",
      "A:342",
      "A:343",
      "A:344",
      "A:345",
      "A:346",
      "A:347",
      "A:348",
      "A:349",
      "A:350",
      "A:351",
      "A:352",
      "A:353",
      "A:354",
      "A:355",
      "A:356",
      "A:357",
      "A:358",
      "A:360",
      "A:361",
      "A:362",
      "A:363",
      "A:364",
      "A:365",
      "A:366",
      "A:367",
      "A:368",
      "A:369",
      "A:370",
      "A:371",
      "A:372",
      "A:373",
      "A:374",
      "A:375",
      "A:376",
      "A:377",
      "A:378",
      "A:379",
      "A:380",
      "A:381",
      "A:382",
      "A:383",
      "A:384",
      "A:385",
      "A:386",
      "A:387",
      "A:388",
      "A:389",
      "A:390",
      "A:391",
      "A:392",
      "A:393",
      "A:394",
      "A:395",
      "A:396",
      "A:397",
      "A:398",
      "A:399",
      "A:400",
      "A:401",
      "A:402",
      "A:403",
      "A:404",
      "A:405",
      "A:406",
      "A:407",
      "A:408",
      "A:409",
      "A:410",
      "A:411",
      "A:412"
    ],
    "A:360": [
      "A:-1",
      "A:-2",
      "A:-3",
      "A:-4",
      "A:0",
      "A:339",
      "A:340",
      "A:341",
      "A:342",
      "A:343",
      "A:344",
      "A:345",
      "A:346",
      "A:347",
      "A:348",
      "A:349",
      "A:350",
      "A:351",
      "A:352",
      "A:353",
      "A:354",
      "A:355",
      "A:356",
      "A:357",
      "A:358",
      "A:359",
      "A:361",
      "A:362",
      "A:363",
      "A:364",
      "A:365",
      "A:366",
      "A:367",
      "A:368",
      "A:369",
      "A:370",
      "A:371",
      "A:372",
      "A:373",
      "A:374",
      "A:375",
      "A:376",
      "A:377",
      "A:378",
      "A:379",
      "A:380",
      "A:381",
      "A:382",
      "A:383",
      "A:384",
      "A:385",
      "A:386",
      "A:387",
      "A:388",
      "A:389",
      "A:390",
      "A:391",
      "A:392",
      "A:393",
      "A:394",
      "A:395",
      "A:396",
      "A:397",
      "A:398",
      "A:399",
      "A:400",
      "A:401",
      "A:402",
      "A:403",
      "A:404",
      "A:405",
      "A:406",
      "A:407",
      "A:408",
      "A:409",
      "A:410",
      "A:411",
      "A:412"
    ],
    "A:361": [
      "A:-1",
      "A:-2",
      "A:-3",
      "A:-4",
      "A:0",
      "A:339",
      "A:340",
      "A:341",
      "A:342",
      "A:343",
      "A:344",
      "A:345",
      "A:346",
      "A:347",
      "A:348",
      "A:349",
      "A:350",
      "A:351",
      "A:352",
      "A:353",
      "A:354",
      "A:355",
      "A:356",
      "A:357",
      "A:358",
      "A:359",
      "A:360",
      "A:362",
      "A:363",
      "A:364",
      "A:365",
      "A:366",
      "A:367",
      "A:368",
      "A:369",
      "A:370",
      "A:371",
      "A:372",
      "A:373",
      "A:374",
      "A:375",
      "A:376",
      "A:377",
      "A:378",
      "A:379",
      "A:380",
      "A:381",
      "A:382",
      "A:383",
      "A:384",
      "A:385",
      "A:386",
      "A:387",
      "A:388",
      "A:389",
      "A:390",
      "A:391",
      "A:392",
      "A:393",
      "A:394",
      "A:395",
      "A:396",
      "A:397",
      "A:398",
      "A:399",
      "A:400",
      "A:401",
      "A:402",
      "A:403",
      "A:404",
      "A:405",
      "A:406",
      "A:407",
      "A:408",
      "A:409",
      "A:410",
      "A:411",
      "A:412"
    ],
    "A:362": [
      "A:-1",
      "A:-2",
      "A:-3",
      "A:-4",
      "A:0",
      "A:339",
      "A:340",
      "A:341",
      "A:342",
      "A:343",
      "A:344",
      "A:345",
      "A:346",
      "A:347",
      "A:348",
      "A:349",
      "A:350",
      "A:351",
      "A:352",
      "A:353",
      "A:354",
      "A:355",
      "A:356",
      "A:357",
      "A:358",
      "A:359",
      "A:360",
      "A:361",
      "A:363",
      "A:364",
      "A:365",
      "A:366",
      "A:367",
      "A:368",
      "A:369",
      "A:370",
      "A:371",
      "A:372",
      "A:373",
      "A:374",
      "A:375",
      "A:376",
      "A:377",
      "A:378",
      "A:379",
      "A:380",
      "A:381",
      "A:382",
      "A:383",
      "A:384",
      "A:385",
      "A:386",
      "A:387",
      "A:388",
      "A:389",
      "A:390",
      "A:391",
      "A:392",
      "A:393",
      "A:394",
      "A:395",
      "A:396",
      "A:397",
      "A:398",
      "A:399",
      "A:400",
      "A:401",
      "A:402",
      "A:403",
      "A:404",
      "A:405",
      "A:406",
      "A:407",
      "A:408",
      "A:409",
      "A:410",
      "A:411",
      "A:412"
    ],
    "A:363": [
      "A:-1",
      "A:-2",
      "A:-3",
      "A:-4",
      "A:0",
      "A:339",
      "A:340",
      "A:341",
      "A:342",
      "A:343",
      "A:344",
      "A:345",
      "A:346",
      "A:347",
      "A:348",
      "A:349",
      "A:350",
      "A:351",
      "A:352",
      "A:353",
      "A:354",
      "A:355",
      "A:356",
      "A:357",
      "A:358",
      "A:359",
      "A:360",
      "A:361",
      "A:362",
      "A:364",
      "A:365",
      "A:366",
      "A:367",
      "A:368",
      "A:369",
      "A:370",
      "A:371",
      "A:372",
      "A:373",
      "A:374",
      "A:375",
      "A:376",
      "A:377",
      "A:378",
      "A:379",
      "A:380",
      "A:381",
      "A:382",
      "A:383",
      "A:384",
      "A:385",
      "A:386",
      "A:387",
      "A:388",
      "A:389",
      "A:390",
      "A:391",
      "A:392",
      "A:393",
      "A:394",
      "A:395",
      "A:396",
      "A:397",
      "A:398",
      "A:399",
      "A:400",
      "A:401",
      "A:402",
      "A:403",
      "A:404",
      "A:405",
      "A:406",
      "A:407",
      "A:408",
      "A:409",
      "A:410",
      "A:411",
      "A:412"
    ],
    "A:364": [
      "A:-1",
      "A:-2",
      "A:-3",
      "A:-4",
      "A:0",
      "A:339",
      "A:340",
      "A:341",
      "A:342",
      "A:343",
      "A:344",
      "A:345",
      "A:346",
      "A:347",
      "A:348",
      "A:349",
      "A:350",
      "A:351",
      "A:352",
      "A:353",
      "A:354",
      "A:355",
      "A:356",
      "A:357",
      "A:358",
      "A:359",
      "A:360",
      "A:361",
      "A:362",
      "A:363",
      "A:365",
      "A:366",
      "A:367",
      "A:368",
      "A:369",
      "A:370",
      "A:371",
      "A:372",
      "A:373",
      "A:374",
      "A:375",
      "A:376",
      "A:377",
      "A:378",
      "A:379",
      "A:380",
      "A:381",
      "A:382",
      "A:383",
      "A:384",
      "A:385",
      "A:386",
      "A:387",
      "A:388",
      "A:389",
      "A:390",
      "A:391",
      "A:392",
      "A:393",
      "A:394",
      "A:395",
      "A:396",
      "A:397",
      "A:398",
      "A:399",
      "A:400",
      "A:401",
      "A:402",
      "A:403",
      "A:404",
      "A:405",
      "A:406",
      "A:407",
      "A:408",
      "A:409",
      "A:410",
      "A:411",
      "A:412"
    ],
    "A:365": [
      "A:-1",
      "A:-2",
      "A:-3",
      "A:-4",
      "A:0",
      "A:339",
      "A:340",
      "A:341",
      "A:342",
      "A:343",
      "A:344",
      "A:345",
      "A:346",
      "A:347",
      "A:348",
      "A:349",
      "A:350",
      "A:351",
      "A:352",
      "A:353",
      "A:354",
      "A:355",
      "A:356",
      "A:357",
      "A:358",
      "A:359",
      "A:360",
      "A:361",
      "A:362",
      "A:363",
      "A:364",
      "A:366",
      "A:367",
      "A:368",
      "A:369",
      "A:370",
      "A:371",
      "A:372",
      "A:373",
      "A:374",
      "A:375",
      "A:376",
      "A:377",
      "A:378",
      "A:379",
      "A:380",
      "A:381",
      "A:382",
      "A:383",
      "A:384",
      "A:385",
      "A:386",
      "A:387",
      "A:388",
      "A:389",
      "A:390",
      "A:391",
      "A:392",
      "A:393",
      "A:394",
      "A:395",
      "A:396",
      "A:397",
      "A:398",
      "A:399",
      "A:400",
      "A:401",
      "A:402",
      "A:403",
      "A:404",
      "A:405",
      "A:406",
      "A:407",
      "A:408",
      "A:409",
      "A:410",
      "A:411",
      "A:412"
    ],
    "A:366": [
      "A:-1",
      "A:-2",
      "A:-3",
      "A:-4",
      "A:0",
      "A:339",
      "A:340",
      "A:341",
      "A:342",
      "A:343",
      "A:344",
      "A:345",
      "A:346",
      "A:347",
      "A:348",
      "A:349",
      "A:350",
      "A:351",
      "A:352",
      "A:353",
      "A:354",
      "A:355",
      "A:356",
      "A:357",
      "A:358",
      "A:359",
      "A:360",
      "A:361",
      "A:362",
      "A:363",
      "A:364",
      "A:365",
      "A:367",
      "A:368",
      "A:369",
      "A:370",
      "A:371",
      "A:372",
      "A:373",
      "A:374",
      "A:375",
      "A:376",
      "A:377",
      "A:378",
      "A:379",
      "A:380",
      "A:381",
      "A:382",
      "A:383",
      "A:384",
      "A:385",
      "A:386",
      "A:387",
      "A:388",
      "A:389",
      "A:390",
      "A:391",
      "A:392",
      "A:393",
      "A:394",
      "A:395",
      "A:396",
      "A:397",
      "A:398",
      "A:399",
      "A:400",
      "A:401",
      "A:402",
      "A:403",
      "A:404",
      "A:405",
      "A:406",
      "A:407",
      "A:408",
      "A:409",
      "A:410",
      "A:411",
      "A:412"
    ],
    "A:367": [
      "A:-1",
      "A:-2",
      "A:-3",
      "A:-4",
      "A:0",
      "A:339",
      "A:340",
      "A:341",
      "A:342",
      "A:343",
      "A:344",
      "A:345",
      "A:346",
      "A:347",
      "A:348",
      "A:349",
      "A:350",
      "A:351",
      "A:352",
      "A:353",
      "A:354",
      "A:355",
      "A:356",
      "A:357",
      "A:358",
      "A:359",
      "A:360",
      "A:361",
      "A:362",
      "A:363",
      "A:364",
      "A:365",
      "A:366",
      "A:368",
      "A:369",
      "A:370",
      "A:371",
      "A:372",
      "A:373",
      "A:374",
      "A:375",
      "A:376",
      "A:377",
      "A:378",
      "A:379",
      "A:380",
      "A:381",
      "A:382",
      "A:383",
      "A:384",
      "A:385",
      "A:386",
      "A:387",
      "A:388",
      "A:389",
      "A:390",
      "A:391",
      "A:392",
      "A:393",
      "A:394",
      "A:395",
      "A:396",
      "A:397",
      "A:398",
      "A:399",
      "A:400",
      "A:401",
      "A:402",
      "A:403",
      "A:404",
      "A:405",
      "A:406",
      "A:407",
      "A:408",
      "A:409",
      "A:410",
      "A:411",
      "A:412"
    ],
    "A:368": [
      "A:-1",
      "A:-2",
      "A:-3",
      "A:-4",
      "A:0",
      "A:339",
      "A:340",
      "A:341",
      "A:342",
      "A:343",
      "A:344",
      "A:345",
      "A:346",
      "A:347",
      "A:348",
      "A:349",
      "A:350",
      "A:351",
      "A:352",
      "A:353",
      "A:354",
      "A:355",
      "A:356",
      "A:357",
      "A:358",
      "A:359",
      "A:360",
      "A:361",
      "A:362",
      "A:363",
      "A:364",
      "A:365",
      "A:366",
      "A:367",
      "A:369",
      "A:370",
      "A:371",
      "A:372",
      "A:373",
      "A:374",
      "A:375",
      "A:376",
      "A:377",
      "A:378",
      "A:379",
      "A:380",
      "A:381",
      "A:382",
      "A:383",
      "A:384",
      "A:385",
      "A:386",
      "A:387",
      "A:388",
      "A:389",
      "A:390",
      "A:391",
      "A:392",
      "A:393",
      "A:394",
      "A:395",
      "A:396",
      "A:397",
      "A:398",
      "A:399",
      "A:400",
      "A:401",
      "A:402",
      "A:403",
      "A:404",
      "A:405",
      "A:406",
      "A:407",
      "A:408",
      "A:409",
      "A:410",
      "A:411",
      "A:412"
    ],
    "A:369": [
      "A:-1",
      "A:-2",
      "A:-3",
      "A:-4",
      "A:0",
      "A:339",
      "A:340",
      "A:341",
      "A:342",
      "A:343",
      "A:344",
      "A:345",
      "A:346",
      "A:347",
      "A:348",
      "A:349",
      "A:350",
      "A:351",
      "A:352",
      "A:353",
      "A:354",
      "A:355",
      "A:356",
      "A:357",
      "A:358",
      "A:359",
      "A:360",
      "A:361",
      "A:362",
      "A:363",
      "A:364",
      "A:365",
      "A:366",
      "A:367",
      "A:368",
      "A:370",
      "A:371",
      "A:372",
      "A:373",
      "A:374",
      "A:375",
      "A:376",
      "A:377",
      "A:378",
      "A:379",
      "A:380",
      "A:381",
      "A:382",
      "A:383",
      "A:384",
      "A:385",
      "A:386",
      "A:387",
      "A:388",
      "A:389",
      "A:390",
      "A:391",
      "A:392",
      "A:393",
      "A:394",
      "A:395",
      "A:396",
      "A:397",
      "A:398",
      "A:399",
      "A:400",
      "A:401",
      "A:402",
      "A:403",
      "A:404",
      "A:405",
      "A:406",
      "A:407",
      "A:408",
      "A:409",
      "A:410",
      "A:411",
      "A:412"
    ],
    "A:370": [
      "A:-1",
      "A:-2",
      "A:-3",
      "A:-4",
      "A:0",
      "A:339",
      "A:340",
      "A:341",
      "A:342",
      "A:343",
      "A:344",
      "A:345",
      "A:346",
      "A:347",
      "A:348",
      "A:349",
      "A:350",
      "A:351",
      "A:352",
      "A:353",
      "A:354",
      "A:355",
      "A:356",
      "A:357",
      "A:358",
      "A:359",
      "A:360",
      "A:361",
      "A:362",
      "A:363",
      "A:364",
      "A:365",
      "A:366",
      "A:367",
      "A:368",
      "A:369",
      "A:371",
      "A:372",
      "A:373",
      "A:374",
      "A:375",
      "A:376",
      "A:377",
      "A:378",
      "A:379",
      "A:380",
      "A:381",
      "A:382",
      "A:383",
      "A:384",
      "A:385",
      "A:386",
      "A:387",
      "A:388",
      "A:389",
      "A:390",
      "A:391",
      "A:392",
      "A:393",
      "A:394",
      "A:395",
      "A:396",
      "A:397",
      "A:398",
      "A:399",
      "A:400",
      "A:401",
      "A:402",
      "A:403",
      "A:404",
      "A:405",
      "A:406",
      "A:407",
      "A:408",
      "A:409",
      "A:410",
      "A:411",
      "A:412"
    ],
    "A:371": [
      "A:-1",
      "A:-2",
      "A:-3",
      "A:-4",
      "A:0",
      "A:339",
      "A:340",
      "A:341",
      "A:342",
      "A:343",
      "A:344",
      "A:345",
      "A:346",
      "A:347",
      "A:348",
      "A:349",
      "A:350",
      "A:351",
      "A:352",
      "A:353",
      "A:354",
      "A:355",
      "A:356",
      "A:357",
      "A:358",
      "A:359",
      "A:360",
      "A:361",
      "A:362",
      "A:363",
      "A:364",
      "A:365",
      "A:366",
      "A:367",
      "A:368",
      "A:369",
      "A:370",
      "A:372",
      "A:373",
      "A:374",
      "A:375",
      "A:376",
      "A:377",
      "A:378",
      "A:379",
      "A:380",
      "A:381",
      "A:382",
      "A:383",
      "A:384",
      "A:385",
      "A:386",
      "A:387",
      "A:388",
      "A:389",
      "A:390",
      "A:391",
      "A:392",
      "A:393",
      "A:394",
      "A:395",
      "A:396",
      "A:397",
      "A:398",
      "A:399",
      "A:400",
      "A:401",
      "A:402",
      "A:403",
      "A:404",
      "A:405",
      "A:406",
      "A:407",
      "A:408",
      "A:409",
      "A:410",
      "A:411",
      "A:412"
    ],
    "A:372": [
      "A:-1",
      "A:-2",
      "A:-3",
      "A:-4",
      "A:0",
      "A:339",
      "A:340",
      "A:341",
      "A:342",
      "A:343",
      "A:344",
      "A:345",
      "A:346",
      "A:347",
      "A:348",
      "A:349",
      "A:350",
      "A:351",
      "A:352",
      "A:353",
      "A:354",
      "A:355",
      "A:356",
      "A:357",
      "A:358",
      "A:359",
      "A:360",
      "A:361",
      "A:362",
      "A:363",
      "A:364",
      "A:365",
      "A:366",
      "A:367",
      "A:368",
      "A:369",
      "A:370",
      "A:371",
      "A:373",
      "A:374",
      "A:375",
      "A:376",
      "A:377",
      "A:378",
      "A:379",
      "A:380",
      "A:381",
      "A:382",
      "A:383",
      "A:384",
      "A:385",
      "A:386",
      "A:387",
      "A:388",
      "A:389",
      "A:390",
      "A:391",
      "A:392",
      "A:393",
      "A:394",
      "A:395",
      "A:396",
      "A:397",
      "A:398",
      "A:399",
      "A:400",
      "A:401",
      "A:402",
      "A:403",
      "A:404",
      "A:405",
      "A:406",
      "A:407",
      "A:408",
      "A:409",
      "A:410",
      "A:411",
      "A:412"
    ],
    "A:373": [
      "A:-1",
      "A:-2",
      "A:-3",
      "A:-4",
      "A:0",
      "A:339",
      "A:340",
      "A:341",
      "A:342",
      "A:343",
      "A:344",
      "A:345",
      "A:346",
      "A:347",
      "A:348",
      "A:349",
      "A:350",
      "A:351",
      "A:352",
      "A:353",
      "A:354",
      "A:355",
      "A:356",
      "A:357",
      "A:358",
      "A:359",
      "A:360",
      "A:361",
      "A:362",
      "A:363",
      "A:364",
      "A:365",
      "A:366",
      "A:367",
      "A:368",
      "A:369",
      "A:370",
      "A:371",
      "A:372",
      "A:374",
      "A:375",
      "A:376",
      "A:377",
      "A:378",
      "A:379",
      "A:380",
      "A:381",
      "A:382",
      "A:383",
      "A:384",
      "A:385",
      "A:386",
      "A:387",
      "A:388",
      "A:389",
      "A:390",
      "A:391",
      "A:392",
      "A:393",
      "A:394",
      "A:395",
      "A:396",
      "A:397",
      "A:398",
      "A:399",
      "A:400",
      "A:401",
      "A:402",
      "A:403",
      "A:404",
      "A:405",
      "A:406",
      "A:407",
      "A:408",
      "A:409",
      "A:410",
      "A:411",
      "A:412"
    ],
    "A:374": [
      "A:-1",
      "A:-2",
      "A:-3",
      "A:-4",
      "A:0",
      "A:339",
      "A:340",
      "A:341",
      "A:342",
      "A:343",
      "A:344",
      "A:345",
      "A:346",
      "A:347",
      "A:348",
      "A:349",
      "A:350",
      "A:351",
      "A:352",
      "A:353",
      "A:354",
      "A:355",
      "A:356",
      "A:357",
      "A:358",
      "A:359",
      "A:360",
      "A:361",
      "A:362",
      "A:363",
      "A:364",
      "A:365",
      "A:366",
      "A:367",
      "A:368",
      "A:369",
      "A:370",
      "A:371",
      "A:372",
      "A:373",
      "A:375",
      "A:376",
      "A:377",
      "A:378",
      "A:379",
      "A:380",
      "A:381",
      "A:382",
      "A:383",
      "A:384",
      "A:385",
      "A:386",
      "A:387",
      "A:388",
      "A:389",
      "A:390",
      "A:391",
      "A:392",
      "A:393",
      "A:394",
      "A:395",
      "A:396",
      "A:397",
      "A:398",
      "A:399",
      "A:400",
      "A:401",
      "A:402",
      "A:403",
      "A:404",
      "A:405",
      "A:406",
      "A:407",
      "A:408",
      "A:409",
      "A:410",
      "A:411",
      "A:412"
    ],
    "A:375": [
      "A:-1",
      "A:-2",
      "A:-3",
      "A:-4",
      "A:0",
      "A:339",
      "A:340",
      "A:341",
      "A:342",
      "A:343",
      "A:344",
      "A:345",
      "A:346",
      "A:347",
      "A:348",
      "A:349",
      "A:350",
      "A:351",
      "A:352",
      "A:353",
      "A:354",
      "A:355",
      "A:356",
      "A:357",
      "A:358",
      "A:359",
      "A:360",
      "A:361",
      "A:362",
      "A:363",
      "A:364",
      "A:365",
      "A:366",
      "A:367",
      "A:368",
      "A:369",
      "A:370",
      "A:371",
      "A:372",
      "A:373",
      "A:374",
      "A:376",
      "A:377",
      "A:378",
      "A:379",
      "A:380",
      "A:381",
      "A:382",
      "A:383",
      "A:384",
      "A:385",
      "A:386",
      "A:387",
      "A:388",
      "A:389",
      "A:390",
      "A:391",
      "A:392",
      "A:393",
      "A:394",
      "A:395",
      "A:396",
      "A:397",
      "A:398",
      "A:399",
      "A:400",
      "A:401",
      "A:402",
      "A:403",
      "A:404",
      "A:405",
      "A:406",
      "A:407",
      "A:408",
      "A:409",
      "A:410",
      "A:411",
      "A:412"
    ],
    "A:376": [
      "A:-1",
      "A:-2",
      "A:-3",
      "A:-4",
      "A:0",
      "A:339",
      "A:340",
      "A:341",
      "A:342",
      "A:343",
      "A:344",
      "A:345",
      "A:346",
      "A:347",
      "A:348",
      "A:349",
      "A:350",
      "A:351",
      "A:352",
      "A:353",
      "A:354",
      "A:355",
      "A:356",
      "A:357",
      "A:358",
      "A:359",
      "A:360",
      "A:361",
      "A:362",
      "A:363",
      "A:364",
      "A:365",
      "A:366",
      "A:367",
      "A:368",
      "A:369",
      "A:370",
      "A:371",
      "A:372",
      "A:373",
      "A:374",
      "A:375",
      "A:377",
      "A:378",
      "A:379",
      "A:380",
      "A:381",
      "A:382",
      "A:383",
      "A:384",
      "A:385",
      "A:386",
      "A:387",
      "A:388",
      "A:389",
      "A:390",
      "A:391",
      "A:392",
      "A:393",
      "A:394",
      "A:395",
      "A:396",
      "A:397",
      "A:398",
      "A:399",
      "A:400",
      "A:401",
      "A:402",
      "A:403",
      "A:404",
      "A:405",
      "A:406",
      "A:407",
      "A:408",
      "A:409",
      "A:410",
      "A:411",
      "A:412"
    ],
    "A:377": [
      "A:-1",
      "A:-2",
      "A:-3",
      "A:-4",
      "A:0",
      "A:339",
      "A:340",
      "A:341",
      "A:342",
      "A:343",
      "A:344",
      "A:345",
      "A:346",
      "A:347",
      "A:348",
      "A:349",
      "A:350",
      "A:351",
      "A:352",
      "A:353",
      "A:354",
      "A:355",
      "A:356",
      "A:357",
      "A:358",
      "A:359",
      "A:360",
      "A:361",
      "A:362",
      "A:363",
      "A:364",
      "A:365",
      "A:366",
      "A:367",
      "A:368",
      "A:369",
      "A:370",
      "A:371",
      "A:372",
      "A:373",
      "A:374",
      "A:375",
      "A:376",
      "A:378",
      "A:379",
      "A:380",
      "A:381",
      "A:382",
      "A:383",
      "A:384",
      "A:385",
      "A:386",
      "A:387",
      "A:388",
      "A:389",
      "A:390",
      "A:391",
      "A:392",
      "A:393",
      "A:394",
      "A:395",
      "A:396",
      "A:397",
      "A:398",
      "A:399",
      "A:400",
      "A:401",
      "A:402",
      "A:403",
      "A:404",
      "A:405",
      "A:406",
      "A:407",
      "A:408",
      "A:409",
      "A:410",
      "A:411",
      "A:412"
    ],
    "A:378": [
      "A:-1",
      "A:-2",
      "A:-3",
      "A:-4",
      "A:0",
      "A:339",
      "A:340",
      "A:341",
      "A:342",
      "A:343",
      "A:344",
      "A:345",
      "A:346",
      "A:347",
      "A:348",
      "A:349",
      "A:350",
      "A:351",
      "A:352",
      "A:353",
      "A:354",
      "A:355",
      "A:356",
      "A:357",
      "A:358",
      "A:359",
      "A:360",
      "A:361",
      "A:362",
      "A:363",
      "A:364",
      "A:365",
      "A:366",
      "A:367",
      "A:368",
      "A:369",
      "A:370",
      "A:371",
      "A:372",
      "A:373",
      "A:374",
      "A:375",
      "A:376",
      "A:377",
      "A:379",
      "A:380",
      "A:381",
      "A:382",
      "A:383",
      "A:384",
      "A:385",
      "A:386",
      "A:387",
      "A:388",
      "A:389",
      "A:390",
      "A:391",
      "A:392",
      "A:393",
      "A:394",
      "A:395",
      "A:396",
      "A:397",
      "A:398",
      "A:399",
      "A:400",
      "A:401",
      "A:402",
      "A:403",
      "A:404",
      "A:405",
      "A:406",
      "A:407",
      "A:408",
      "A:409",
      "A:410",
      "A:411",
      "A:412"
    ],
    "A:379": [
      "A:-1",
      "A:-2",
      "A:-3",
      "A:-4",
      "A:0",
      "A:339",
      "A:340",
      "A:341",
      "A:342",
      "A:343",
      "A:344",
      "A:345",
      "A:346",
      "A:347",
      "A:348",
      "A:349",
      "A:350",
      "A:351",
      "A:352",
      "A:353",
      "A:354",
      "A:355",
      "A:356",
      "A:357",
      "A:358",
      "A:359",
      "A:360",
      "A:361",
      "A:362",
      "A:363",
      "A:364",
      "A:365",
      "A:366",
      "A:367",
      "A:368",
      "A:369",
      "A:370",
      "A:371",
      "A:372",
      "A:373",
      "A:374",
      "A:375",
      "A:376",
      "A:377",
      "A:378",
      "A:380",
      "A:381",
      "A:382",
      "A:383",
      "A:384",
      "A:385",
      "A:386",
      "A:387",
      "A:388",
      "A:389",
      "A:390",
      "A:391",
      "A:392",
      "A:393",
      "A:394",
      "A:395",
      "A:396",
      "A:397",
      "A:398",
      "A:399",
      "A:400",
      "A:401",
      "A:402",
      "A:403",
      "A:404",
      "A:405",
      "A:406",
      "A:407",
      "A:408",
      "A:409",
      "A:410",
      "A:411",
      "A:412"
    ],
    "A:380": [
      "A:-1",
      "A:-2",
      "A:-3",
      "A:-4",
      "A:0",
      "A:339",
      "A:340",
      "A:341",
      "A:342",
      "A:343",
      "A:344",
      "A:345",
      "A:346",
      "A:347",
      "A:348",
      "A:349",
      "A:350",
      "A:351",
      "A:352",
      "A:353",
      "A:354",
      "A:355",
      "A:356",
      "A:357",
      "A:358",
      "A:359",
      "A:360",
      "A:361",
      "A:362",
      "A:363",
      "A:364",
      "A:365",
      "A:366",
      "A:367",
      "A:368",
      "A:369",
      "A:370",
      "A:371",
      "A:372",
      "A:373",
      "A:374",
      "A:375",
      "A:376",
      "A:377",
      "A:378",
      "A:379",
      "A:381",
      "A:382",
      "A:383",
      "A:384",
      "A:385",
      "A:386",
      "A:387",
      "A:388",
      "A:389",
      "A:390",
      "A:391",
      "A:392",
      "A:393",
      "A:394",
      "A:395",
      "A:396",
      "A:397",
      "A:398",
      "A:399",
      "A:400",
      "A:401",
      "A:402",
      "A:403",
      "A:404",
      "A:405",
      "A:406",
      "A:407",
      "A:408",
      "A:409",
      "A:410",
      "A:411",
      "A:412"
    ],
    "A:381": [
      "A:-1",
      "A:-2",
      "A:-3",
      "A:-4",
      "A:0",
      "A:339",
      "A:340",
      "A:341",
      "A:342",
      "A:343",
      "A:344",
      "A:345",
      "A:346",
      "A:347",
      "A:348",
      "A:349",
      "A:350",
      "A:351",
      "A:352",
      "A:353",
      "A:354",
      "A:355",
      "A:356",
      "A:357",
      "A:358",
      "A:359",
      "A:360",
      "A:361",
      "A:362",
      "A:363",
      "A:364",
      "A:365",
      "A:366",
      "A:367",
      "A:368",
      "A:369",
      "A:370",
      "A:371",
      "A:372",
      "A:373",
      "A:374",
      "A:375",
      "A:376",
      "A:377",
      "A:378",
      "A:379",
      "A:380",
      "A:382",
      "A:383",
      "A:384",
      "A:385",
      "A:386",
      "A:387",
      "A:388",
      "A:389",
      "A:390",
      "A:391",
      "A:392",
      "A:393",
      "A:394",
      "A:395",
      "A:396",
      "A:397",
      "A:398",
      "A:399",
      "A:400",
      "A:401",
      "A:402",
      "A:403",
      "A:404",
      "A:405",
      "A:406",
      "A:407",
      "A:408",
      "A:409",
      "A:410",
      "A:411",
      "A:412"
    ],
    "A:382": [
      "A:-1",
      "A:-2",
      "A:-3",
      "A:-4",
      "A:0",
      "A:339",
      "A:340",
      "A:341",
      "A:342",
      "A:343",
      "A:344",
      "A:345",
      "A:346",
      "A:347",
      "A:348",
      "A:349",
      "A:350",
      "A:351",
      "A:352",
      "A:353",
      "A:354",
      "A:355",
      "A:356",
      "A:357",
      "A:358",
      "A:359",
      "A:360",
      "A:361",
      "A:362",
      "A:363",
      "A:364",
      "A:365",
      "A:366",
      "A:367",
      "A:368",
      "A:369",
      "A:370",
      "A:371",
      "A:372",
      "A:373",
      "A:374",
      "A:375",
      "A:376",
      "A:377",
      "A:378",
      "A:379",
      "A:380",
      "A:381",
      "A:383",
      "A:384",
      "A:385",
      "A:386",
      "A:387",
      "A:388",
      "A:389",
      "A:390",
      "A:391",
      "A:392",
      "A:393",
      "A:394",
      "A:395",
      "A:396",
      "A:397",
      "A:398",
      "A:399",
      "A:400",
      "A:401",
      "A:402",
      "A:403",
      "A:404",
      "A:405",
      "A:406",
      "A:407",
      "A:408",
      "A:409",
      "A:410",
      "A:411",
      "A:412"
    ],
    "A:383": [
      "A:-1",
      "A:-2",
      "A:-3",
      "A:-4",
      "A:0",
      "A:339",
      "A:340",
      "A:341",
      "A:342",
      "A:343",
      "A:344",
      "A:345",
      "A:346",
      "A:347",
      "A:348",
      "A:349",
      "A:350",
      "A:351",
      "A:352",
      "A:353",
      "A:354",
      "A:355",
      "A:356",
      "A:357",
      "A:358",
      "A:359",
      "A:360",
      "A:361",
      "A:362",
      "A:363",
      "A:364",
      "A:365",
      "A:366",
      "A:367",
      "A:368",
      "A:369",
      "A:370",
      "A:371",
      "A:372",
      "A:373",
      "A:374",
      "A:375",
      "A:376",
      "A:377",
      "A:378",
      "A:379",
      "A:380",
      "A:381",
      "A:382",
      "A:384",
      "A:385",
      "A:386",
      "A:387",
      "A:388",
      "A:389",
      "A:390",
      "A:391",
      "A:392",
      "A:393",
      "A:394",
      "A:395",
      "A:396",
      "A:397",
      "A:398",
      "A:399",
      "A:400",
      "A:401",
      "A:402",
      "A:403",
      "A:404",
      "A:405",
      "A:406",
      "A:407",
      "A:408",
      "A:409",
      "A:410",
      "A:411",
      "A:412"
    ],
    "A:384": [
      "A:-1",
      "A:-2",
      "A:-3",
      "A:-4",
      "A:0",
      "A:339",
      "A:340",
      "A:341",
      "A:342",
      "A:343",
      "A:344",
      "A:345",
      "A:346",
      "A:347",
      "A:348",
      "A:349",
      "A:350",
      "A:351",
      "A:352",
      "A:353",
      "A:354",
      "A:355",
      "A:356",
      "A:357",
      "A:358",
      "A:359",
      "A:360",
      "A:361",
      "A:362",
      "A:363",
      "A:364",
      "A:365",
      "A:366",
      "A:367",
      "A:368",
      "A:369",
      "A:370",
      "A:371",
      "A:372",
      "A:373",
      "A:374",
      "A:375",
      "A:376",
      "A:377",
      "A:378",
      "A:379",
      "A:380",
      "A:381",
      "A:382",
      "A:383",
      "A:385",
      "A:386",
      "A:387",
      "A:388",
      "A:389",
      "A:390",
      "A:391",
      "A:392",
      "A:393",
      "A:394",
      "A:395",
      "A:396",
      "A:397",
      "A:398",
      "A:399",
      "A:400",
      "A:401",
      "A:402",
      "A:403",
      "A:404",
      "A:405",
      "A:406",
      "A:407",
      "A:408",
      "A:409",
      "A:410",
      "A:411",
      "A:412"
    ],
    "A:385": [
      "A:-1",
      "A:-2",
      "A:-3",
      "A:-4",
      "A:0",
      "A:339",
      "A:340",
      "A:341",
      "A:342",
      "A:343",
      "A:344",
      "A:345",
      "A:346",
      "A:347",
      "A:348",
      "A:349",
      "A:350",
      "A:351",
      "A:352",
      "A:353",
      "A:354",
      "A:355",
      "A:356",
      "A:357",
      "A:358",
      "A:359",
      "A:360",
      "A:361",
      "A:362",
      "A:363",
      "A:364",
      "A:365",
      "A:366",
      "A:367",
      "A:368",
      "A:369",
      "A:370",
      "A:371",
      "A:372",
      "A:373",
      "A:374",
      "A:375",
      "A:376",
      "A:377",
      "A:378",
      "A:379",
      "A:380",
      "A:381",
      "A:382",
      "A:383",
      "A:384",
      "A:386",
      "A:387",
      "A:388",
      "A:389",
      "A:390",
      "A:391",
      "A:392",
      "A:393",
      "A:394",
      "A:395",
      "A:396",
      "A:397",
      "A:398",
      "A:399",
      "A:400",
      "A:401",
      "A:402",
      "A:403",
      "A:404",
      "A:405",
      "A:406",
      "A:407",
      "A:408",
      "A:409",
      "A:410",
      "A:411",
      "A:412"
    ],
    "A:386": [
      "A:-1",
      "A:-2",
      "A:-3",
      "A:-4",
      "A:0",
      "A:339",
      "A:340",
      "A:341",
      "A:342",
      "A:343",
      "A:344",
      "A:345",
      "A:346",
      "A:347",
      "A:348",
      "A:349",
      "A:350",
      "A:351",
      "A:352",
      "A:353",
      "A:354",
      "A:355",
      "A:356",
      "A:357",
      "A:358",
      "A:359",
      "A:360",
      "A:361",
      "A:362",
      "A:363",
      "A:364",
      "A:365",
      "A:366",
      "A:367",
      "A:368",
      "A:369",
      "A:370",
      "A:371",
      "A:372",
      "A:373",
      "A:374",
      "A:375",
      "A:376",
      "A:377",
      "A:378",
      "A:379",
      "A:380",
      "A:381",
      "A:382",
      "A:383",
      "A:384",
      "A:385",
      "A:387",
      "A:388",
      "A:389",
      "A:390",
      "A:391",
      "A:392",
      "A:393",
      "A:394",
      "A:395",
      "A:396",
      "A:397",
      "A:398",
      "A:399",
      "A:400",
      "A:401",
      "A:402",
      "A:403",
      "A:404",
      "A:405",
      "A:406",
      "A:407",
      "A:408",
      "A:409",
      "A:410",
      "A:411",
      "A:412"
    ],
    "A:387": [
      "A:-1",
      "A:-2",
      "A:-3",
      "A:-4",
      "A:0",
      "A:339",
      "A:340",
      "A:341",
      "A:342",
      "A:343",
      "A:344",
      "A:345",
      "A:346",
      "A:347",
      "A:348",
      "A:349",
      "A:350",
      "A:351",
      "A:352",
      "A:353",
      "A:354",
      "A:355",
      "A:356",
      "A:357",
      "A:358",
      "A:359",
      "A:360",
      "A:361",
      "A:362",
      "A:363",
      "A:364",
      "A:365",
      "A:366",
      "A:367",
      "A:368",
      "A:369",
      "A:370",
      "A:371",
      "A:372",
      "A:373",
      "A:374",
      "A:375",
      "A:376",
      "A:377",
      "A:378",
      "A:379",
      "A:380",
      "A:381",
      "A:382",
      "A:383",
      "A:384",
      "A:385",
      "A:386",
      "A:388",
      "A:389",
      "A:390",
      "A:391",
      "A:392",
      "A:393",
      "A:394",
      "A:395",
      "A:396",
      "A:397",
      "A:398",
      "A:399",
      "A:400",
      "A:401",
      "A:402",
      "A:403",
      "A:404",
      "A:405",
      "A:406",
      "A:407",
      "A:408",
      "A:409",
      "A:410",
      "A:411",
      "A:412"
    ],
    "A:388": [
      "A:-1",
      "A:-2",
      "A:-3",
      "A:-4",
      "A:0",
      "A:339",
      "A:340",
      "A:341",
      "A:342",
      "A:343",
      "A:344",
      "A:345",
      "A:346",
      "A:347",
      "A:348",
      "A:349",
      "A:350",
      "A:351",
      "A:352",
      "A:353",
      "A:354",
      "A:355",
      "A:356",
      "A:357",
      "A:358",
      "A:359",
      "A:360",
      "A:361",
      "A:362",
      "A:363",
      "A:364",
      "A:365",
      "A:366",
      "A:367",
      "A:368",
      "A:369",
      "A:370",
      "A:371",
      "A:372",
      "A:373",
      "A:374",
      "A:375",
      "A:376",
      "A:377",
      "A:378",
      "A:379",
      "A:380",
      "A:381",
      "A:382",
      "A:383",
      "A:384",
      "A:385",
      "A:386",
      "A:387",
      "A:389",
      "A:390",
      "A:391",
      "A:392",
      "A:393",
      "A:394",
      "A:395",
      "A:396",
      "A:397",
      "A:398",
      "A:399",
      "A:400",
      "A:401",
      "A:402",
      "A:403",
      "A:404",
      "A:405",
      "A:406",
      "A:407",
      "A:408",
      "A:409",
      "A:410",
      "A:411",
      "A:412"
    ],
    "A:389": [
      "A:-1",
      "A:-2",
      "A:-3",
      "A:-4",
      "A:0",
      "A:339",
      "A:340",
      "A:341",
      "A:342",
      "A:343",
      "A:344",
      "A:345",
      "A:346",
      "A:347",
      "A:348",
      "A:349",
      "A:350",
      "A:351",
      "A:352",
      "A:353",
      "A:354",
      "A:355",
      "A:356",
      "A:357",
      "A:358",
      "A:359",
      "A:360",
      "A:361",
      "A:362",
      "A:363",
      "A:364",
      "A:365",
      "A:366",
      "A:367",
      "A:368",
      "A:369",
      "A:370",
      "A:371",
      "A:372",
      "A:373",
      "A:374",
      "A:375",
      "A:376",
      "A:377",
      "A:378",
      "A:379",
      "A:380",
      "A:381",
      "A:382",
      "A:383",
      "A:384",
      "A:385",
      "A:386",
      "A:387",
      "A:388",
      "A:390",
      "A:391",
      "A:392",
      "A:393",
      "A:394",
      "A:395",
      "A:396",
      "A:397",
      "A:398",
      "A:399",
      "A:400",
      "A:401",
      "A:402",
      "A:403",
      "A:404",
      "A:405",
      "A:406",
      "A:407",
      "A:408",
      "A:409",
      "A:410",
      "A:411",
      "A:412"
    ],
    "A:390": [
      "A:-1",
      "A:-2",
      "A:-3",
      "A:-4",
      "A:0",
      "A:339",
      "A:340",
      "A:341",
      "A:342",
      "A:343",
      "A:344",
      "A:345",
      "A:346",
      "A:347",
      "A:348",
      "A:349",
      "A:350",
      "A:351",
      "A:352",
      "A:353",
      "A:354",
      "A:355",
      "A:356",
      "A:357",
      "A:358",
      "A:359",
      "A:360",
      "A:361",
      "A:362",
      "A:363",
      "A:364",
      "A:365",
      "A:366",
      "A:367",
      "A:368",
      "A:369",
      "A:370",
      "A:371",
      "A:372",
      "A:373",
      "A:374",
      "A:375",
      "A:376",
      "A:377",
      "A:378",
      "A:379",
      "A:380",
      "A:381",
      "A:382",
      "A:383",
      "A:384",
      "A:385",
      "A:386",
      "A:387",
      "A:388",
      "A:389",
      "A:391",
      "A:392",
      "A:393",
      "A:394",
      "A:395",
      "A:396",
      "A:397",
      "A:398",
      "A:399",
      "A:400",
      "A:401",
      "A:402",
      "A:403",
      "A:404",
      "A:405",
      "A:406",
      "A:407",
      "A:408",
      "A:409",
      "A:410",
      "A:411",
      "A:412"
    ],
    "A:391": [
      "A:-1",
      "A:-2",
      "A:-3",
      "A:-4",
      "A:0",
      "A:339",
      "A:340",
      "A:341",
      "A:342",
      "A:343",
      "A:344",
      "A:345",
      "A:346",
      "A:347",
      "A:348",
      "A:349",
      "A:350",
      "A:351",
      "A:352",
      "A:353",
      "A:354",
      "A:355",
      "A:356",
      "A:357",
      "A:358",
      "A:359",
      "A:360",
      "A:361",
      "A:362",
      "A:363",
      "A:364",
      "A:365",
      "A:366",
      "A:367",
      "A:368",
      "A:369",
      "A:370",
      "A:371",
      "A:372",
      "A:373",
      "A:374",
      "A:375",
      "A:376",
      "A:377",
      "A:378",
      "A:379",
      "A:380",
      "A:381",
      "A:382",
      "A:383",
      "A:384",
      "A:385",
      "A:386",
      "A:387",
      "A:388",
      "A:389",
      "A:390",
      "A:392",
      "A:393",
      "A:394",
      "A:395",
      "A:396",
      "A:397",
      "A:398",
      "A:399",
      "A:400",
      "A:401",
      "A:402",
      "A:403",
      "A:404",
      "A:405",
      "A:406",
      "A:407",
      "A:408",
      "A:409",
      "A:410",
      "A:411",
      "A:412"
    ],
    "A:392": [
      "A:-1",
      "A:-2",
      "A:-3",
      "A:-4",
      "A:0",
      "A:339",
      "A:340",
      "A:341",
      "A:342",
      "A:343",
      "A:344",
      "A:345",
      "A:346",
      "A:347",
      "A:348",
      "A:349",
      "A:350",
      "A:351",
      "A:352",
      "A:353",
      "A:354",
      "A:355",
      "A:356",
      "A:357",
      "A:358",
      "A:359",
      "A:360",
      "A:361",
      "A:362",
      "A:363",
      "A:364",
      "A:365",
      "A:366",
      "A:367",
      "A:368",
      "A:369",
      "A:370",
      "A:371",
      "A:372",
      "A:373",
      "A:374",
      "A:375",
      "A:376",
      "A:377",
      "A:378",
      "A:379",
      "A:380",
      "A:381",
      "A:382",
      "A:383",
      "A:384",
      "A:385",
      "A:386",
      "A:387",
      "A:388",
      "A:389",
      "A:390",
      "A:391",
      "A:393",
      "A:394",
      "A:395",
      "A:396",
      "A:397",
      "A:398",
      "A:399",
      "A:400",
      "A:401",
      "A:402",
      "A:403",
      "A:404",
      "A:405",
      "A:406",
      "A:407",
      "A:408",
      "A:409",
      "A:410",
      "A:411",
      "A:412"
    ],
    "A:393": [
      "A:-1",
      "A:-2",
      "A:-3",
      "A:-4",
      "A:0",
      "A:339",
      "A:340",
      "A:341",
      "A:342",
      "A:343",
      "A:344",
      "A:345",
      "A:346",
      "A:347",
      "A:348",
      "A:349",
      "A:350",
      "A:351",
      "A:352",
      "A:353",
      "A:354",
      "A:355",
      "A:356",
      "A:357",
      "A:358",
      "A:359",
      "A:360",
      "A:361",
      "A:362",
      "A:363",
      "A:364",
      "A:365",
      "A:366",
      "A:367",
      "A:368",
      "A:369",
      "A:370",
      "A:371",
      "A:372",
      "A:373",
      "A:374",
      "A:375",
      "A:376",
      "A:377",
      "A:378",
      "A:379",
      "A:380",
      "A:381",
      "A:382",
      "A:383",
      "A:384",
      "A:385",
      "A:386",
      "A:387",
      "A:388",
      "A:389",
      "A:390",
      "A:391",
      "A:392",
      "A:394",
      "A:395",
      "A:396",
      "A:397",
      "A:398",
      "A:399",
      "A:400",
      "A:401",
      "A:402",
      "A:403",
      "A:404",
      "A:405",
      "A:406",
      "A:407",
      "A:408",
      "A:409",
      "A:410",
      "A:411",
      "A:412"
    ],
    "A:394": [
      "A:-1",
      "A:-2",
      "A:-3",
      "A:-4",
      "A:0",
      "A:339",
      "A:340",
      "A:341",
      "A:342",
      "A:343",
      "A:344",
      "A:345",
      "A:346",
      "A:347",
      "A:348",
      "A:349",
      "A:350",
      "A:351",
      "A:352",
      "A:353",
      "A:354",
      "A:355",
      "A:356",
      "A:357",
      "A:358",
      "A:359",
      "A:360",
      "A:361",
      "A:362",
      "A:363",
      "A:364",
      "A:365",
      "A:366",
      "A:367",
      "A:368",
      "A:369",
      "A:370",
      "A:371",
      "A:372",
      "A:373",
      "A:374",
      "A:375",
      "A:376",
      "A:377",
      "A:378",
      "A:379",
      "A:380",
      "A:381",
      "A:382",
      "A:383",
      "A:384",
      "A:385",
      "A:386",
      "A:387",
      "A:388",
      "A:389",
      "A:390",
      "A:391",
      "A:392",
      "A:393",
      "A:395",
      "A:396",
      "A:397",
      "A:398",
      "A:399",
      "A:400",
      "A:401",
      "A:402",
      "A:403",
      "A:404",
      "A:405",
      "A:406",
      "A:407",
      "A:408",
      "A:409",
      "A:410",
      "A:411",
      "A:412"
    ],
    "A:395": [
      "A:-1",
      "A:-2",
      "A:-3",
      "A:-4",
      "A:0",
      "A:339",
      "A:340",
      "A:341",
      "A:342",
      "A:343",
      "A:344",
      "A:345",
      "A:346",
      "A:347",
      "A:348",
      "A:349",
      "A:350",
      "A:351",
      "A:352",
      "A:353",
      "A:354",
      "A:355",
      "A:356",
      "A:357",
      "A:358",
      "A:359",
      "A:360",
      "A:361",
      "A:362",
      "A:363",
      "A:364",
      "A:365",
      "A:366",
      "A:367",
      "A:368",
      "A:369",
      "A:370",
      "A:371",
      "A:372",
      "A:373",
      "A:374",
      "A:375",
      "A:376",
      "A:377",
      "A:378",
      "A:379",
      "A:380",
      "A:381",
      "A:382",
      "A:383",
      "A:384",
      "A:385",
      "A:386",
      "A:387",
      "A:388",
      "A:389",
      "A:390",
      "A:391",
      "A:392",
      "A:393",
      "A:394",
      "A:396",
      "A:397",
      "A:398",
      "A:399",
      "A:400",
      "A:401",
      "A:402",
      "A:403",
      "A:404",
      "A:405",
      "A:406",
      "A:407",
      "A:408",
      "A:409",
      "A:410",
      "A:411",
      "A:412"
    ],
    "A:396": [
      "A:-1",
      "A:-2",
      "A:-3",
      "A:-4",
      "A:0",
      "A:339",
      "A:340",
      "A:341",
      "A:342",
      "A:343",
      "A:344",
      "A:345",
      "A:346",
      "A:347",
      "A:348",
      "A:349",
      "A:350",
      "A:351",
      "A:352",
      "A:353",
      "A:354",
      "A:355",
      "A:356",
      "A:357",
      "A:358",
      "A:359",
      "A:360",
      "A:361",
      "A:362",
      "A:363",
      "A:364",
      "A:365",
      "A:366",
      "A:367",
      "A:368",
      "A:369",
      "A:370",
      "A:371",
      "A:372",
      "A:373",
      "A:374",
      "A:375",
      "A:376",
      "A:377",
      "A:378",
      "A:379",
      "A:380",
      "A:381",
      "A:382",
      "A:383",
      "A:384",
      "A:385",
      "A:386",
      "A:387",
      "A:388",
      "A:389",
      "A:390",
      "A:391",
      "A:392",
      "A:393",
      "A:394",
      "A:395",
      "A:397",
      "A:398",
      "A:399",
      "A:400",
      "A:401",
      "A:402",
      "A:403",
      "A:404",
      "A:405",
      "A:406",
      "A:407",
      "A:408",
      "A:409",
      "A:410",
      "A:411",
      "A:412"
    ],
    "A:397": [
      "A:-1",
      "A:-2",
      "A:-3",
      "A:-4",
      "A:0",
      "A:339",
      "A:340",
      "A:341",
      "A:342",
      "A:343",
      "A:344",
      "A:345",
      "A:346",
      "A:347",
      "A:348",
      "A:349",
      "A:350",
      "A:351",
      "A:352",
      "A:353",
      "A:354",
      "A:355",
      "A:356",
      "A:357",
      "A:358",
      "A:359",
      "A:360",
      "A:361",
      "A:362",
      "A:363",
      "A:364",
      "A:365",
      "A:366",
      "A:367",
      "A:368",
      "A:369",
      "A:370",
      "A:371",
      "A:372",
      "A:373",
      "A:374",
      "A:375",
      "A:376",
      "A:377",
      "A:378",
      "A:379",
      "A:380",
      "A:381",
      "A:382",
      "A:383",
      "A:384",
      "A:385",
      "A:386",
      "A:387",
      "A:388",
      "A:389",
      "A:390",
      "A:391",
      "A:392",
      "A:393",
      "A:394",
      "A:395",
      "A:396",
      "A:398",
      "A:399",
      "A:400",
      "A:401",
      "A:402",
      "A:403",
      "A:404",
      "A:405",
      "A:406",
      "A:407",
      "A:408",
      "A:409",
      "A:410",
      "A:411",
      "A:412"
    ],
    "A:398": [
      "A:-1",
      "A:-2",
      "A:-3",
      "A:-4",
      "A:0",
      "A:339",
      "A:340",
      "A:341",
      "A:342",
      "A:343",
      "A:344",
      "A:345",
      "A:346",
      "A:347",
      "A:348",
      "A:349",
      "A:350",
      "A:351",
      "A:352",
      "A:353",
      "A:354",
      "A:355",
      "A:356",
      "A:357",
      "A:358",
      "A:359",
      "A:360",
      "A:361",
      "A:362",
      "A:363",
      "A:364",
      "A:365",
      "A:366",
      "A:367",
      "A:368",
      "A:369",
      "A:370",
      "A:371",
      "A:372",
      "A:373",
      "A:374",
      "A:375",
      "A:376",
      "A:377",
      "A:378",
      "A:379",
      "A:380",
      "A:381",
      "A:382",
      "A:383",
      "A:384",
      "A:385",
      "A:386",
      "A:387",
      "A:388",
      "A:389",
      "A:390",
      "A:391",
      "A:392",
      "A:393",
      "A:394",
      "A:395",
      "A:396",
      "A:397",
      "A:399",
      "A:400",
      "A:401",
      "A:402",
      "A:403",
      "A:404",
      "A:405",
      "A:406",
      "A:407",
      "A:408",
      "A:409",
      "A:410",
      "A:411",
      "A:412"
    ],
    "A:399": [
      "A:-1",
      "A:-2",
      "A:-3",
      "A:-4",
      "A:0",
      "A:339",
      "A:340",
      "A:341",
      "A:342",
      "A:343",
      "A:344",
      "A:345",
      "A:346",
      "A:347",
      "A:348",
      "A:349",
      "A:350",
      "A:351",
      "A:352",
      "A:353",
      "A:354",
      "A:355",
      "A:356",
      "A:357",
      "A:358",
      "A:359",
      "A:360",
      "A:361",
      "A:362",
      "A:363",
      "A:364",
      "A:365",
      "A:366",
      "A:367",
      "A:368",
      "A:369",
      "A:370",
      "A:371",
      "A:372",
      "A:373",
      "A:374",
      "A:375",
      "A:376",
      "A:377",
      "A:378",
      "A:379",
      "A:380",
      "A:381",
      "A:382",
      "A:383",
      "A:384",
      "A:385",
      "A:386",
      "A:387",
      "A:388",
      "A:389",
      "A:390",
      "A:391",
      "A:392",
      "A:393",
      "A:394",
      "A:395",
      "A:396",
      "A:397",
      "A:398",
      "A:400",
      "A:401",
      "A:402",
      "A:403",
      "A:404",
      "A:405",
      "A:406",
      "A:407",
      "A:408",
      "A:409",
      "A:410",
      "A:411",
      "A:412"
    ],
    "A:400": [
      "A:-1",
      "A:-2",
      "A:-3",
      "A:-4",
      "A:0",
      "A:339",
      "A:340",
      "A:341",
      "A:342",
      "A:343",
      "A:344",
      "A:345",
      "A:346",
      "A:347",
      "A:348",
      "A:349",
      "A:350",
      "A:351",
      "A:352",
      "A:353",
      "A:354",
      "A:355",
      "A:356",
      "A:357",
      "A:358",
      "A:359",
      "A:360",
      "A:361",
      "A:362",
      "A:363",
      "A:364",
      "A:365",
      "A:366",
      "A:367",
      "A:368",
      "A:369",
      "A:370",
      "A:371",
      "A:372",
      "A:373",
      "A:374",
      "A:375",
      "A:376",
      "A:377",
      "A:378",
      "A:379",
      "A:380",
      "A:381",
      "A:382",
      "A:383",
      "A:384",
      "A:385",
      "A:386",
      "A:387",
      "A:388",
      "A:389",
      "A:390",
      "A:391",
      "A:392",
      "A:393",
      "A:394",
      "A:395",
      "A:396",
      "A:397",
      "A:398",
      "A:399",
      "A:401",
      "A:402",
      "A:403",
      "A:404",
      "A:405",
      "A:406",
      "A:407",
      "A:408",
      "A:409",
      "A:410",
      "A:411",
      "A:412"
    ],
    "A:401": [
      "A:-1",
      "A:-2",
      "A:-3",
      "A:-4",
      "A:0",
      "A:339",
      "A:340",
      "A:341",
      "A:342",
      "A:343",
      "A:344",
      "A:345",
      "A:346",
      "A:347",
      "A:348",
      "A:349",
      "A:350",
      "A:351",
      "A:352",
      "A:353",
      "A:354",
      "A:355",
      "A:356",
      "A:357",
      "A:358",
      "A:359",
      "A:360",
      "A:361",
      "A:362",
      "A:363",
      "A:364",
      "A:365",
      "A:366",
      "A:367",
      "A:368",
      "A:369",
      "A:370",
      "A:371",
      "A:372",
      "A:373",
      "A:374",
      "A:375",
      "A:376",
      "A:377",
      "A:378",
      "A:379",
      "A:380",
      "A:381",
      "A:382",
      "A:383",
      "A:384",
      "A:385",
      "A:386",
      "A:387",
      "A:388",
      "A:389",
      "A:390",
      "A:391",
      "A:392",
      "A:393",
      "A:394",
      "A:395",
      "A:396",
      "A:397",
      "A:398",
      "A:399",
      "A:400",
      "A:402",
      "A:403",
      "A:404",
      "A:405",
      "A:406",
      "A:407",
      "A:408",
      "A:409",
      "A:410",
      "A:411",
      "A:412"
    ],
    "A:402": [
      "A:-1",
      "A:-2",
      "A:-3",
      "A:-4",
      "A:0",
      "A:339",
      "A:340",
      "A:341",
      "A:342",
      "A:343",
      "A:344",
      "A:345",
      "A:346",
      "A:347",
      "A:348",
      "A:349",
      "A:350",
      "A:351",
      "A:352",
      "A:353",
      "A:354",
      "A:355",
      "A:356",
      "A:357",
      "A:358",
      "A:359",
      "A:360",
      "A:361",
      "A:362",
      "A:363",
      "A:364",
      "A:365",
      "A:366",
      "A:367",
      "A:368",
      "A:369",
      "A:370",
      "A:371",
      "A:372",
      "A:373",
      "A:374",
      "A:375",
      "A:376",
      "A:377",
      "A:378",
      "A:379",
      "A:380",
      "A:381",
      "A:382",
      "A:383",
      "A:384",
      "A:385",
      "A:386",
      "A:387",
      "A:388",
      "A:389",
      "A:390",
      "A:391",
      "A:392",
      "A:393",
      "A:394",
      "A:395",
      "A:396",
      "A:397",
      "A:398",
      "A:399",
      "A:400",
      "A:401",
      "A:403",
      "A:404",
      "A:405",
      "A:406",
      "A:407",
      "A:408",
      "A:409",
      "A:410",
      "A:411",
      "A:412"
    ],
    "A:403": [
      "A:-1",
      "A:-2",
      "A:-3",
      "A:-4",
      "A:0",
      "A:339",
      "A:340",
      "A:341",
      "A:342",
      "A:343",
      "A:344",
      "A:345",
      "A:346",
      "A:347",
      "A:348",
      "A:349",
      "A:350",
      "A:351",
      "A:352",
      "A:353",
      "A:354",
      "A:355",
      "A:356",
      "A:357",
      "A:358",
      "A:359",
      "A:360",
      "A:361",
      "A:362",
      "A:363",
      "A:364",
      "A:365",
      "A:366",
      "A:367",
      "A:368",
      "A:369",
      "A:370",
      "A:371",
      "A:372",
      "A:373",
      "A:374",
      "A:375",
      "A:376",
      "A:377",
      "A:378",
      "A:379",
      "A:380",
      "A:381",
      "A:382",
      "A:383",
      "A:384",
      "A:385",
      "A:386",
      "A:387",
      "A:388",
      "A:389",
      "A:390",
      "A:391",
      "A:392",
      "A:393",
      "A:394",
      "A:395",
      "A:396",
      "A:397",
      "A:398",
      "A:399",
      "A:400",
      "A:401",
      "A:402",
      "A:404",
      "A:405",
      "A:406",
      "A:407",
      "A:408",
      "A:409",
      "A:410",
      "A:411",
      "A:412"
    ],
    "A:404": [
      "A:-1",
      "A:-2",
      "A:-3",
      "A:-4",
      "A:0",
      "A:339",
      "A:340",
      "A:341",
      "A:342",
      "A:343",
      "A:344",
      "A:345",
      "A:346",
      "A:347",
      "A:348",
      "A:349",
      "A:350",
      "A:351",
      "A:352",
      "A:353",
      "A:354",
      "A:355",
      "A:356",
      "A:357",
      "A:358",
      "A:359",
      "A:360",
      "A:361",
      "A:362",
      "A:363",
      "A:364",
      "A:365",
      "A:366",
      "A:367",
      "A:368",
      "A:369",
      "A:370",
      "A:371",
      "A:372",
      "A:373",
      "A:374",
      "A:375",
      "A:376",
      "A:377",
      "A:378",
      "A:379",
      "A:380",
      "A:381",
      "A:382",
      "A:383",
      "A:384",
      "A:385",
      "A:386",
      "A:387",
      "A:388",
      "A:389",
      "A:390",
      "A:391",
      "A:392",
      "A:393",
      "A:394",
      "A:395",
      "A:396",
      "A:397",
      "A:398",
      "A:399",
      "A:400",
      "A:401",
      "A:402",
      "A:403",
      "A:405",
      "A:406",
      "A:407",
      "A:408",
      "A:409",
      "A:410",
      "A:411",
      "A:412"
    ],
    "A:405": [
      "A:-1",
      "A:-2",
      "A:-3",
      "A:-4",
      "A:0",
      "A:339",
      "A:340",
      "A:341",
      "A:342",
      "A:343",
      "A:344",
      "A:345",
      "A:346",
      "A:347",
      "A:348",
      "A:349",
      "A:350",
      "A:351",
      "A:352",
      "A:353",
      "A:354",
      "A:355",
      "A:356",
      "A:357",
      "A:358",
      "A:359",
      "A:360",
      "A:361",
      "A:362",
      "A:363",
      "A:364",
      "A:365",
      "A:366",
      "A:367",
      "A:368",
      "A:369",
      "A:370",
      "A:371",
      "A:372",
      "A:373",
      "A:374",
      "A:375",
      "A:376",
      "A:377",
      "A:378",
      "A:379",
      "A:380",
      "A:381",
      "A:382",
      "A:383",
      "A:384",
      "A:385",
      "A:386",
      "A:387",
      "A:388",
      "A:389",
      "A:390",
      "A:391",
      "A:392",
      "A:393",
      "A:394",
      "A:395",
      "A:396",
      "A:397",
      "A:398",
      "A:399",
      "A:400",
      "A:401",
      "A:402",
      "A:403",
      "A:404",
      "A:406",
      "A:407",
      "A:408",
      "A:409",
      "A:410",
      "A:411",
      "A:412"
    ],
    "A:406": [
      "A:-1",
      "A:-2",
      "A:-3",
      "A:-4",
      "A:0",
      "A:339",
      "A:340",
      "A:341",
      "A:342",
      "A:343",
      "A:344",
      "A:345",
      "A:346",
      "A:347",
      "A:348",
      "A:349",
      "A:350",
      "A:351",
      "A:352",
      "A:353",
      "A:354",
      "A:355",
      "A:356",
      "A:357",
      "A:358",
      "A:359",
      "A:360",
      "A:361",
      "A:362",
      "A:363",
      "A:364",
      "A:365",
      "A:366",
      "A:367",
      "A:368",
      "A:369",
      "A:370",
      "A:371",
      "A:372",
      "A:373",
      "A:374",
      "A:375",
      "A:376",
      "A:377",
      "A:378",
      "A:379",
      "A:380",
      "A:381",
      "A:382",
      "A:383",
      "A:384",
      "A:385",
      "A:386",
      "A:387",
      "A:388",
      "A:389",
      "A:390",
      "A:391",
      "A:392",
      "A:393",
      "A:394",
      "A:395",
      "A:396",
      "A:397",
      "A:398",
      "A:399",
      "A:400",
      "A:401",
      "A:402",
      "A:403",
      "A:404",
      "A:405",
      "A:407",
      "A:408",
      "A:409",
      "A:410",
      "A:411",
      "A:412"
    ],
    "A:407": [
      "A:-1",
      "A:-2",
      "A:-3",
      "A:-4",
      "A:0",
      "A:339",
      "A:340",
      "A:341",
      "A:342",
      "A:343",
      "A:344",
      "A:345",
      "A:346",
      "A:347",
      "A:348",
      "A:349",
      "A:350",
      "A:351",
      "A:352",
      "A:353",
      "A:354",
      "A:355",
      "A:356",
      "A:357",
      "A:358",
      "A:359",
      "A:360",
      "A:361",
      "A:362",
      "A:363",
      "A:364",
      "A:365",
      "A:366",
      "A:367",
      "A:368",
      "A:369",
      "A:370",
      "A:371",
      "A:372",
      "A:373",
      "A:374",
      "A:375",
      "A:376",
      "A:377",
      "A:378",
      "A:379",
      "A:380",
      "A:381",
      "A:382",
      "A:383",
      "A:384",
      "A:385",
      "A:386",
      "A:387",
      "A:388",
      "A:389",
      "A:390",
      "A:391",
      "A:392",
      "A:393",
      "A:394",
      "A:395",
      "A:396",
      "A:397",
      "A:398",
      "A:399",
      "A:400",
      "A:401",
      "A:402",
      "A:403",
      "A:404",
      "A:405",
      "A:406",
      "A:408",
      "A:409",
      "A:410",
      "A:411",
      "A:412"
    ],
    "A:408": [
      "A:-1",
      "A:-2",
      "A:-3",
      "A:-4",
      "A:0",
      "A:339",
      "A:340",
      "A:341",
      "A:342",
      "A:343",
      "A:344",
      "A:345",
      "A:346",
      "A:347",
      "A:348",
      "A:349",
      "A:350",
      "A:351",
      "A:352",
      "A:353",
      "A:354",
      "A:355",
      "A:356",
      "A:357",
      "A:358",
      "A:359",
      "A:360",
      "A:361",
      "A:362",
      "A:363",
      "A:364",
      "A:365",
      "A:366",
      "A:367",
      "A:368",
      "A:369",
      "A:370",
      "A:371",
      "A:372",
      "A:373",
      "A:374",
      "A:375",
      "A:376",
      "A:377",
      "A:378",
      "A:379",
      "A:380",
      "A:381",
      "A:382",
      "A:383",
      "A:384",
      "A:385",
      "A:386",
      "A:387",
      "A:388",
      "A:389",
      "A:390",
      "A:391",
      "A:392",
      "A:393",
      "A:394",
      "A:395",
      "A:396",
      "A:397",
      "A:398",
      "A:399",
      "A:400",
      "A:401",
      "A:402",
      "A:403",
      "A:404",
      "A:405",
      "A:406",
      "A:407",
      "A:409",
      "A:410",
      "A:411",
      "A:412"
    ],
    "A:409": [
      "A:-1",
      "A:-2",
      "A:-3",
      "A:-4",
      "A:0",
      "A:339",
      "A:340",
      "A:341",
      "A:342",
      "A:343",
      "A:344",
      "A:345",
      "A:346",
      "A:347",
      "A:348",
      "A:349",
      "A:350",
      "A:351",
      "A:352",
      "A:353",
      "A:354",
      "A:355",
      "A:356",
      "A:357",
      "A:358",
      "A:359",
      "A:360",
      "A:361",
      "A:362",
      "A:363",
      "A:364",
      "A:365",
      "A:366",
      "A:367",
      "A:368",
      "A:369",
      "A:370",
      "A:371",
      "A:372",
      "A:373",
      "A:374",
      "A:375",
      "A:376",
      "A:377",
      "A:378",
      "A:379",
      "A:380",
      "A:381",
      "A:382",
      "A:383",
      "A:384",
      "A:385",
      "A:386",
      "A:387",
      "A:388",
      "A:389",
      "A:390",
      "A:391",
      "A:392",
      "A:393",
      "A:394",
      "A:395",
      "A:396",
      "A:397",
      "A:398",
      "A:399",
      "A:400",
      "A:401",
      "A:402",
      "A:403",
      "A:404",
      "A:405",
      "A:406",
      "A:407",
      "A:408",
      "A:410",
      "A:411",
      "A:412"
    ],
    "A:410": [
      "A:-1",
      "A:-2",
      "A:-3",
      "A:-4",
      "A:0",
      "A:339",
      "A:340",
      "A:341",
      "A:342",
      "A:343",
      "A:344",
      "A:345",
      "A:346",
      "A:347",
      "A:348",
      "A:349",
      "A:350",
      "A:351",
      "A:352",
      "A:353",
      "A:354",
      "A:355",
      "A:356",
      "A:357",
      "A:358",
      "A:359",
      "A:360",
      "A:361",
      "A:362",
      "A:363",
      "A:364",
      "A:365",
      "A:366",
      "A:367",
      "A:368",
      "A:369",
      "A:370",
      "A:371",
      "A:372",
      "A:373",
      "A:374",
      "A:375",
      "A:376",
      "A:377",
      "A:378",
      "A:379",
      "A:380",
      "A:381",
      "A:382",
      "A:383",
      "A:384",
      "A:385",
      "A:386",
      "A:387",
      "A:388",
      "A:389",
      "A:390",
      "A:391",
      "A:392",
      "A:393",
      "A:394",
      "A:395",
      "A:396",
      "A:397",
      "A:398",
      "A:399",
      "A:400",
      "A:401",
      "A:402",
      "A:403",
      "A:404",
      "A:405",
      "A:406",
      "A:407",
      "A:408",
      "A:409",
      "A:411",
      "A:412"
    ],
    "A:411": [
      "A:-1",
      "A:-2",
      "A:-3",
      "A:-4",
      "A:0",
      "A:339",
      "A:340",
      "A:341",
      "A:342",
      "A:343",
      "A:344",
      "A:345",
      "A:346",
      "A:347",
      "A:348",
      "A:349",
      "A:350",
      "A:351",
      "A:352",
      "A:353",
      "A:354",
      "A:355",
      "A:356",
      "A:357",
      "A:358",
      "A:359",
      "A:360",
      "A:361",
      "A:362",
      "A:363",
      "A:364",
      "A:365",
      "A:366",
      "A:367",
      "A:368",
      "A:369",
      "A:370",
      "A:371",
      "A:372",
      "A:373",
      "A:374",
      "A:375",
      "A:376",
      "A:377",
      "A:378",
      "A:379",
      "A:380",
      "A:381",
      "A:382",
      "A:383",
      "A:384",
      "A:385",
      "A:386",
      "A:387",
      "A:388",
      "A:389",
      "A:390",
      "A:391",
      "A:392",
      "A:393",
      "A:394",
      "A:395",
      "A:396",
      "A:397",
      "A:398",
      "A:399",
      "A:400",
      "A:401",
      "A:402",
      "A:403",
      "A:404",
      "A:405",
      "A:406",
      "A:407",
      "A:408",
      "A:409",
      "A:410",
      "A:412"
    ],
    "A:412": [
      "A:-1",
      "A:-2",
      "A:-3",
      "A:-4",
      "A:0",
      "A:339",
      "A:340",
      "A:341",
      "A:342",
      "A:343",
      "A:344",
      "A:345",
      "A:346",
      "A:347",
      "A:348",
      "A:349",
      "A:350",
      "A:351",
      "A:352",
      "A:353",
      "A:354",
      "A:355",
      "A:356",
      "A:357",
      "A:358",
      "A:359",
      "A:360",
      "A:361",
      "A:362",
      "A:363",
      "A:364",
      "A:365",
      "A:366",
      "A:367",
      "A:368",
      "A:369",
      "A:370",
      "A:371",
      "A:372",
      "A:373",
      "A:374",
      "A:375",
      "A:376",
      "A:377",
      "A:378",
      "A:379",
      "A:380",
      "A:381",
      "A:382",
      "A:383",
      "A:384",
      "A:385",
      "A:386",
      "A:387",
      "A:388",
      "A:389",
      "A:390",
      "A:391",
      "A:392",
      "A:393",
      "A:394",
      "A:395",
      "A:396",
      "A:397",
      "A:398",
      "A:399",
      "A:400",
      "A:401",
      "A:402",
      "A:403",
      "A:404",
      "A:405",
      "A:406",
      "A:407",
      "A:408",
      "A:409",
      "A:410",
      "A:411"
    ]
  },
  "pair_contacts": {}
}
```
