## Supplementary material for "Localized Reactivity on Proteins as Riemannian Manifolds: A Quantum-Inspired Geometric Model for Deterministic, Metal-Aware Reactive-Site Prediction": code bundle: result_bound_labels_unbound_features.json

```
{
  "case": "DB55_3A4S_L",
  "AUROC_mean": 0.8344017094017095,
  "AUROC_std": 0.12291061888716275,
  "fold_AUROCs": [
    1.0,
    0.9230769230769231,
    0.75,
    0.8461538461538461,
    0.6527777777777778
  ],
  "AUPRC_mean": 0.6291269841269841,
  "AUPRC_std": 0.2750376872409893,
  "fold_AUPRCs": [
    1.0,
    0.8333333333333333,
    0.30952380952380953,
    0.6805555555555556,
    0.3222222222222222
  ],
  "policyP_info": {
    "K_target": 5,
    "K_min": 2,
    "min_valid_folds": 2,
    "n_pos_groups": 15,
    "K_used": 5,
    "n_total_folds": 5,
    "n_valid_folds": 5,
    "n_skipped_train_single_class": 0,
    "n_skipped_test_single_class": 0,
    "reason": "OK"
  },
  "n_pos": 15,
  "n_neg": 64,
  "unbound_positive_residue_ids": [
    "A:344",
    "A:346",
    "A:347",
    "A:348",
    "A:386",
    "A:387",
    "A:388",
    "A:402",
    "A:403",
    "A:404",
    "A:405",
    "A:406",
    "A:407",
    "A:409",
    "A:410"
  ],
  "unbound_positive_residue_ids_path": "/content/benchmark_workdir/DB55_3A4S_L/unbound_positive_residue_ids.json",
  "bound_positive_residue_ids_used": [
    "D:344",
    "D:346",
    "D:347",
    "D:348",
    "D:386",
    "D:387",
    "D:388",
    "D:402",
    "D:403",
    "D:404",
    "D:405",
    "D:406",
    "D:407",
    "D:409",
    "D:410"
  ],
  "bound_interface_report": {
    "cutoff_angstrom": 5.0,
    "coarse_margin_angstrom": 4.0,
    "scheme": "closest-heavy",
    "protein_only": true,
    "target_bound_chains": [
      "D"
    ],
    "n_target_res": 62,
    "n_other_res": 155,
    "n_candidate_pairs": 41,
    "n_interface_target_res": 15,
    "backend_kdtree": "scipy.cKDTree",
    "auto_interface_labels": true
  },
  "mapping": {
    "n_bound_labels": 15,
    "n_mapped": 15,
    "n_dropped": 0,
    "mapped_examples": [
      {
        "bound": "D:344",
        "unbound": "A:344",
        "idx": 10
      },
      {
        "bound": "D:346",
        "unbound": "A:346",
        "idx": 12
      },
      {
        "bound": "D:347",
        "unbound": "A:347",
        "idx": 13
      },
      {
        "bound": "D:348",
        "unbound": "A:348",
        "idx": 14
      },
      {
        "bound": "D:386",
        "unbound": "A:386",
        "idx": 52
      },
      {
        "bound": "D:387",
        "unbound": "A:387",
        "idx": 53
      },
      {
        "bound": "D:388",
        "unbound": "A:388",
        "idx": 54
      },
      {
        "bound": "D:402",
        "unbound": "A:402",
        "idx": 68
      },
      {
        "bound": "D:403",
        "unbound": "A:403",
        "idx": 69
      },
      {
        "bound": "D:404",
        "unbound": "A:404",
        "idx": 70
      },
      {
        "bound": "D:405",
        "unbound": "A:405",
        "idx": 71
      },
      {
        "bound": "D:406",
        "unbound": "A:406",
        "idx": 72
      },
      {
        "bound": "D:407",
        "unbound": "A:407",
        "idx": 73
      },
      {
        "bound": "D:409",
        "unbound": "A:409",
        "idx": 75
      },
      {
        "bound": "D:410",
        "unbound": "A:410",
        "idx": 76
      }
    ],
    "dropped_examples": []
  },
  "mapping_extra": {
    "bound_to_unbound_chain_map": {
      "D": "A"
    },
    "chain_assignment": {
      "forced_hints": [],
      "unmatched_bound_chains": [
        "A"
      ],
      "unmatched_unbound_chains": [],
      "ambiguity": [],
      "pair_details_top": {
        "D": [
          {
            "unbound": "A",
            "identity": 1.0,
            "coverage": 1.0,
            "weight": 1.0
          }
        ],
        "A": [
          {
            "unbound": "A",
            "identity": 0.14893617021276595,
            "coverage": 0.5949367088607594,
            "weight": 0.08860759493670885
          }
        ]
      }
    },
    "dropped_chains_low_quality": [],
    "n_bound_chains_total": 2,
    "n_unbound_chains_total": 1
  },
  "symmetry": {
    "symmetry_groups": {
      "A": 0
    },
    "symmetry_policy": {
      "min_identity": 0.95,
      "min_coverage": 0.9
    },
    "collapse_only_within_symmetry_groups": true
  },
  "solvent": {
    "solvent_filter_applied": true,
    "source": "meta.json",
    "n_total": 79,
    "n_removed": 0,
    "n_unknown_resname": 0,
    "n_retained": 79,
    "solvent_codes": [
      "WAT",
      "HOH",
      "DOD",
      "TIP3"
    ]
  },
  "unbound_out_dir": "/content/benchmark_workdir/DB55_3A4S_L/out_unbound",
  "unbound_structure": "/content/benchmark_workdir/_dataset_unpacked/3A4S_l_u.pdb",
  "bound_structure": "/content/benchmark_workdir/_dataset_unpacked/3A4S_bound_complex.pdb"
}
```
