## Supplementary material for "Localized Reactivity on Proteins as Riemannian Manifolds: A Quantum-Inspired Geometric Model for Deterministic, Metal-Aware Reactive-Site Prediction": code bundle: meta.json

```
{
  "pdb": "3A4S_r_u.pdb",
  "radius": 4.7,
  "residues": [
    {
      "id": "A:1",
      "chain": "A",
      "resseq": 1,
      "icode": "",
      "resname": "MET",
      "hetflag": " ",
      "sasa": 9.092571258544922,
      "atoms": [
        {
          "atom_index": 0,
          "name": "N",
          "element": "N",
          "coord": [
            -1.2831000089645386,
            -0.5098999738693237,
            -2.706399917602539
          ]
        },
        {
          "atom_index": 1,
          "name": "CA",
          "element": "C",
          "coord": [
            -1.1582000255584717,
            -0.5633999705314636,
            -2.7690000534057617
          ]
        },
        {
          "atom_index": 2,
          "name": "C",
          "element": "C",
          "coord": [
            -1.1749000549316406,
            -0.5788000226020813,
            -2.920799970626831
          ]
        },
        {
          "atom_index": 3,
          "name": "O",
          "element": "O",
          "coord": [
            -1.2848000526428223,
            -0.5597000122070312,
            -2.9746999740600586
          ]
        },
        {
          "atom_index": 4,
          "name": "CB",
          "element": "C",
          "coord": [
            -1.121500015258789,
            -0.6991000175476074,
            -2.7063000202178955
          ]
        },
        {
          "atom_index": 5,
          "name": "CG",
          "element": "C",
          "coord": [
            -1.0911999940872192,
            -0.6935999989509583,
            -2.5560998916625977
          ]
        },
        {
          "atom_index": 6,
          "name": "SD",
          "element": "S",
          "coord": [
            -1.2273000478744507,
            -0.6245999932289124,
            -2.4544999599456787
          ]
        },
        {
          "atom_index": 7,
          "name": "CE",
          "element": "C",
          "coord": [
            -1.3645000457763672,
            -0.7397000193595886,
            -2.494499921798706
          ]
        }
      ]
    },
    {
      "id": "A:2",
      "chain": "A",
      "resseq": 2,
      "icode": "",
      "resname": "SER",
      "hetflag": " ",
      "sasa": 1.481903314590454,
      "atoms": [
        {
          "atom_index": 8,
          "name": "N",
          "element": "N",
          "coord": [
            -1.0652999877929688,
            -0.612500011920929,
            -2.9888999462127686
          ]
        },
        {
          "atom_index": 9,
          "name": "CA",
          "element": "C",
          "coord": [
            -1.0667999982833862,
            -0.6313999891281128,
            -3.1342999935150146
          ]
        },
        {
          "atom_index": 10,
          "name": "C",
          "element": "C",
          "coord": [
            -1.181399941444397,
            -0.7222999930381775,
            -3.178499937057495
          ]
        },
        {
          "atom_index": 11,
          "name": "O",
          "element": "O",
          "coord": [
            -1.2575000524520874,
            -0.7741000056266785,
            -3.0961999893188477
          ]
        },
        {
          "atom_index": 12,
          "name": "CB",
          "element": "C",
          "coord": [
            -0.9318000078201294,
            -0.6879000067710876,
            -3.1819000244140625
          ]
        },
        {
          "atom_index": 13,
          "name": "OG",
          "element": "O",
          "coord": [
            -0.8988000154495239,
            -0.8087000250816345,
            -3.1157000064849854
          ]
        }
      ]
    },
    {
      "id": "A:3",
      "chain": "A",
      "resseq": 3,
      "icode": "",
      "resname": "GLY",
      "hetflag": " ",
      "sasa": 0.935698390007019,
      "atoms": [
        {
          "atom_index": 14,
          "name": "N",
          "element": "N",
          "coord": [
            -1.1936999559402466,
            -0.742900013923645,
            -3.3085999488830566
          ]
        },
        {
          "atom_index": 15,
          "name": "CA",
          "element": "C",
          "coord": [
            -1.302299976348877,
            -0.8251000046730042,
            -3.3578999042510986
          ]
        },
        {
          "atom_index": 16,
          "name": "C",
          "element": "C",
          "coord": [
            -1.419100046157837,
            -0.7311999797821045,
            -3.3763999938964844
          ]
        },
        {
          "atom_index": 17,
          "name": "O",
          "element": "O",
          "coord": [
            -1.466599941253662,
            -0.7103999853134155,
            -3.487799882888794
          ]
        }
      ]
    },
    {
      "id": "A:4",
      "chain": "A",
      "resseq": 4,
      "icode": "",
      "resname": "ILE",
      "hetflag": " ",
      "sasa": 2.323113441467285,
      "atoms": [
        {
          "atom_index": 18,
          "name": "N",
          "element": "N",
          "coord": [
            -1.4651999473571777,
            -0.6736999750137329,
            -3.265500068664551
          ]
        },
        {
          "atom_index": 19,
          "name": "CA",
          "element": "C",
          "coord": [
            -1.5745999813079834,
            -0.5774999856948853,
            -3.26990008354187
          ]
        },
        {
          "atom_index": 20,
          "name": "C",
          "element": "C",
          "coord": [
            -1.5126999616622925,
            -0.4641000032424927,
            -3.3512001037597656
          ]
        },
        {
          "atom_index": 21,
          "name": "O",
          "element": "O",
          "coord": [
            -1.573199987411499,
            -0.40950000286102295,
            -3.4446001052856445
          ]
        },
        {
          "atom_index": 22,
          "name": "CB",
          "element": "C",
          "coord": [
            -1.6102999448776245,
            -0.5231000185012817,
            -3.1289000511169434
          ]
        },
        {
          "atom_index": 23,
          "name": "CG1",
          "element": "C",
          "coord": [
            -1.6432000398635864,
            -0.6384999752044678,
            -3.0327999591827393
          ]
        },
        {
          "atom_index": 24,
          "name": "CG2",
          "element": "C",
          "coord": [
            -1.7280000448226929,
            -0.42419999837875366,
            -3.1398000717163086
          ]
        },
        {
          "atom_index": 25,
          "name": "CD1",
          "element": "C",
          "coord": [
            -1.5232000350952148,
            -0.7233999967575073,
            -2.989000082015991
          ]
        }
      ]
    },
    {
      "id": "A:5",
      "chain": "A",
      "resseq": 5,
      "icode": "",
      "resname": "ALA",
      "hetflag": " ",
      "sasa": 0.0,
      "atoms": [
        {
          "atom_index": 26,
          "name": "N",
          "element": "N",
          "coord": [
            -1.389299988746643,
            -0.43149998784065247,
            -3.313800096511841
          ]
        },
        {
          "atom_index": 27,
          "name": "CA",
          "element": "C",
          "coord": [
            -1.3121000528335571,
            -0.32749998569488525,
            -3.3794000148773193
          ]
        },
        {
          "atom_index": 28,
          "name": "C",
          "element": "C",
          "coord": [
            -1.304900050163269,
            -0.3515999913215637,
            -3.5302999019622803
          ]
        },
        {
          "atom_index": 29,
          "name": "O",
          "element": "O",
          "coord": [
            -1.3525999784469604,
            -0.26980000734329224,
            -3.6108999252319336
          ]
        },
        {
          "atom_index": 30,
          "name": "CB",
          "element": "C",
          "coord": [
            -1.1725000143051147,
            -0.32499998807907104,
            -3.3203999996185303
          ]
        }
      ]
    },
    {
      "id": "A:6",
      "chain": "A",
      "resseq": 6,
      "icode": "",
      "resname": "LEU",
      "hetflag": " ",
      "sasa": 0.1613273024559021,
      "atoms": [
        {
          "atom_index": 31,
          "name": "N",
          "element": "N",
          "coord": [
            -1.246000051498413,
            -0.46470001339912415,
            -3.5685999393463135
          ]
        },
        {
          "atom_index": 32,
          "name": "CA",
          "element": "C",
          "coord": [
            -1.2310999631881714,
            -0.49779999256134033,
            -3.710099935531616
          ]
        },
        {
          "atom_index": 33,
          "name": "C",
          "element": "C",
          "coord": [
            -1.3628000020980835,
            -0.49309998750686646,
            -3.785399913787842
          ]
        },
        {
          "atom_index": 34,
          "name": "O",
          "element": "O",
          "coord": [
            -1.3681999444961548,
            -0.45010000467300415,
            -3.9001998901367188
          ]
        },
        {
          "atom_index": 35,
          "name": "CB",
          "element": "C",
          "coord": [
            -1.1655999422073364,
            -0.635200023651123,
            -3.7265000343322754
          ]
        },
        {
          "atom_index": 36,
          "name": "CG",
          "element": "C",
          "coord": [
            -1.0226000547409058,
            -0.6428999900817871,
            -3.6726999282836914
          ]
        },
        {
          "atom_index": 37,
          "name": "CD1",
          "element": "C",
          "coord": [
            -1.0219999551773071,
            -0.6223999857902527,
            -3.521199941635132
          ]
        },
        {
          "atom_index": 38,
          "name": "CD2",
          "element": "C",
          "coord": [
            -0.9646000266075134,
            -0.7767999768257141,
            -3.706399917602539
          ]
        }
      ]
    },
    {
      "id": "A:7",
      "chain": "A",
      "resseq": 7,
      "icode": "",
      "resname": "SER",
      "hetflag": " ",
      "sasa": 1.5764929056167603,
      "atoms": [
        {
          "atom_index": 39,
          "name": "N",
          "element": "N",
          "coord": [
            -1.4692000150680542,
            -0.5368000268936157,
            -3.719599962234497
          ]
        },
        {
          "atom_index": 40,
          "name": "CA",
          "element": "C",
          "coord": [
            -1.6007000207901,
            -0.536300003528595,
            -3.7813000679016113
          ]
        },
        {
          "atom_index": 41,
          "name": "C",
          "element": "C",
          "coord": [
            -1.631600022315979,
            -0.3962000012397766,
            -3.833899974822998
          ]
        },
        {
          "atom_index": 42,
          "name": "O",
          "element": "O",
          "coord": [
            -1.6684000492095947,
            -0.37720000743865967,
            -3.9512999057769775
          ]
        },
        {
          "atom_index": 43,
          "name": "CB",
          "element": "C",
          "coord": [
            -1.7062000036239624,
            -0.5771999955177307,
            -3.678299903869629
          ]
        },
        {
          "atom_index": 44,
          "name": "OG",
          "element": "O",
          "coord": [
            -1.682800054550171,
            -0.708899974822998,
            -3.631999969482422
          ]
        }
      ]
    },
    {
      "id": "A:8",
      "chain": "A",
      "resseq": 8,
      "icode": "",
      "resname": "ARG",
      "hetflag": " ",
      "sasa": 0.0,
      "atoms": [
        {
          "atom_index": 45,
          "name": "N",
          "element": "N",
          "coord": [
            -1.614300012588501,
            -0.29840001463890076,
            -3.745300054550171
          ]
        },
        {
          "atom_index": 46,
          "name": "CA",
          "element": "C",
          "coord": [
            -1.6410000324249268,
            -0.15970000624656677,
            -3.779400110244751
          ]
        },
        {
          "atom_index": 47,
          "name": "C",
          "element": "C",
          "coord": [
            -1.5485999584197998,
            -0.1088000014424324,
            -3.8880999088287354
          ]
        },
        {
          "atom_index": 48,
          "name": "O",
          "element": "O",
          "coord": [
            -1.595900058746338,
            -0.054499998688697815,
            -3.9881999492645264
          ]
        },
        {
          "atom_index": 49,
          "name": "CB",
          "element": "C",
          "coord": [
            -1.6309000253677368,
            -0.07109999656677246,
            -3.6549999713897705
          ]
        },
        {
          "atom_index": 50,
          "name": "CG",
          "element": "C",
          "coord": [
            -1.6611000299453735,
            0.07370000332593918,
            -3.6826000213623047
          ]
        },
        {
          "atom_index": 51,
          "name": "CD",
          "element": "C",
          "coord": [
            -1.7963000535964966,
            0.08940000087022781,
            -3.7495999336242676
          ]
        },
        {
          "atom_index": 52,
          "name": "NE",
          "element": "N",
          "coord": [
            -1.8257999420166016,
            0.23029999434947968,
            -3.7748000621795654
          ]
        },
        {
          "atom_index": 53,
          "name": "CZ",
          "element": "C",
          "coord": [
            -1.8371000289916992,
            0.32100000977516174,
            -3.6786000728607178
          ]
        },
        {
          "atom_index": 54,
          "name": "NH1",
          "element": "N",
          "coord": [
            -1.8212000131607056,
            0.28439998626708984,
            -3.5517001152038574
          ]
        },
        {
          "atom_index": 55,
          "name": "NH2",
          "element": "N",
          "coord": [
            -1.8645999431610107,
            0.44760000705718994,
            -3.7083001136779785
          ]
        }
      ]
    },
    {
      "id": "A:9",
      "chain": "A",
      "resseq": 9,
      "icode": "",
      "resname": "LEU",
      "hetflag": " ",
      "sasa": 0.0,
      "atoms": [
        {
          "atom_index": 56,
          "name": "N",
          "element": "N",
          "coord": [
            -1.4180999994277954,
            -0.1265999972820282,
            -3.870300054550171
          ]
        },
        {
          "atom_index": 57,
          "name": "CA",
          "element": "C",
          "coord": [
            -1.3233000040054321,
            -0.0803999975323677,
            -3.9714999198913574
          ]
        },
        {
          "atom_index": 58,
          "name": "C",
          "element": "C",
          "coord": [
            -1.361799955368042,
            -0.13779999315738678,
            -4.1066999435424805
          ]
        },
        {
          "atom_index": 59,
          "name": "O",
          "element": "O",
          "coord": [
            -1.371899962425232,
            -0.0649000033736229,
            -4.206399917602539
          ]
        },
        {
          "atom_index": 60,
          "name": "CB",
          "element": "C",
          "coord": [
            -1.1812000274658203,
            -0.12309999763965607,
            -3.934999942779541
          ]
        },
        {
          "atom_index": 61,
          "name": "CG",
          "element": "C",
          "coord": [
            -1.1346999406814575,
            -0.05790000036358833,
            -3.8043999671936035
          ]
        },
        {
          "atom_index": 62,
          "name": "CD1",
          "element": "C",
          "coord": [
            -1.0047999620437622,
            -0.12099999934434891,
            -3.7551000118255615
          ]
        },
        {
          "atom_index": 63,
          "name": "CD2",
          "element": "C",
          "coord": [
            -1.1203999519348145,
            0.0925000011920929,
            -3.82669997215271
          ]
        }
      ]
    },
    {
      "id": "A:10",
      "chain": "A",
      "resseq": 10,
      "icode": "",
      "resname": "ALA",
      "hetflag": " ",
      "sasa": 0.0,
      "atoms": [
        {
          "atom_index": 64,
          "name": "N",
          "element": "N",
          "coord": [
            -1.3860000371932983,
            -0.2689000070095062,
            -4.107999801635742
          ]
        },
        {
          "atom_index": 65,
          "name": "CA",
          "element": "C",
          "coord": [
            -1.424399971961975,
            -0.3407999873161316,
            -4.228899955749512
          ]
        },
        {
          "atom_index": 66,
          "name": "C",
          "element": "C",
          "coord": [
            -1.5408999919891357,
            -0.27129998803138733,
            -4.296199798583984
          ]
        },
        {
          "atom_index": 67,
          "name": "O",
          "element": "O",
          "coord": [
            -1.5477999448776245,
            -0.2639000117778778,
            -4.418799877166748
          ]
        },
        {
          "atom_index": 68,
          "name": "CB",
          "element": "C",
          "coord": [
            -1.4627000093460083,
            -0.482699990272522,
            -4.1940999031066895
          ]
        }
      ]
    },
    {
      "id": "A:11",
      "chain": "A",
      "resseq": 11,
      "icode": "",
      "resname": "GLN",
      "hetflag": " ",
      "sasa": 2.3680408000946045,
      "atoms": [
        {
          "atom_index": 69,
          "name": "N",
          "element": "N",
          "coord": [
            -1.632099986076355,
            -0.22050000727176666,
            -4.214399814605713
          ]
        },
        {
          "atom_index": 70,
          "name": "CA",
          "element": "C",
          "coord": [
            -1.7503999471664429,
            -0.15160000324249268,
            -4.263500213623047
          ]
        },
        {
          "atom_index": 71,
          "name": "C",
          "element": "C",
          "coord": [
            -1.7177000045776367,
            -0.010700000450015068,
            -4.309800148010254
          ]
        },
        {
          "atom_index": 72,
          "name": "O",
          "element": "O",
          "coord": [
            -1.770900011062622,
            0.03620000183582306,
            -4.410299777984619
          ]
        },
        {
          "atom_index": 73,
          "name": "CB",
          "element": "C",
          "coord": [
            -1.8545000553131104,
            -0.14419999718666077,
            -4.152699947357178
          ]
        },
        {
          "atom_index": 74,
          "name": "CG",
          "element": "C",
          "coord": [
            -1.9859000444412231,
            -0.07999999821186066,
            -4.193999767303467
          ]
        },
        {
          "atom_index": 75,
          "name": "CD",
          "element": "C",
          "coord": [
            -2.077199935913086,
            -0.05400000140070915,
            -4.074699878692627
          ]
        },
        {
          "atom_index": 76,
          "name": "OE1",
          "element": "O",
          "coord": [
            -2.110599994659424,
            -0.14550000429153442,
            -3.9979000091552734
          ]
        },
        {
          "atom_index": 77,
          "name": "NE2",
          "element": "N",
          "coord": [
            -2.1182000637054443,
            0.07180000096559525,
            -4.058800220489502
          ]
        }
      ]
    },
    {
      "id": "A:12",
      "chain": "A",
      "resseq": 12,
      "icode": "",
      "resname": "GLU",
      "hetflag": " ",
      "sasa": 0.0,
      "atoms": [
        {
          "atom_index": 78,
          "name": "N",
          "element": "N",
          "coord": [
            -1.6306999921798706,
            0.056699998676776886,
            -4.235000133514404
          ]
        },
        {
          "atom_index": 79,
          "name": "CA",
          "element": "C",
          "coord": [
            -1.5908000469207764,
            0.19280000030994415,
            -4.268099784851074
          ]
        },
        {
          "atom_index": 80,
          "name": "C",
          "element": "C",
          "coord": [
            -1.5408999919891357,
            0.2071000039577484,
            -4.410600185394287
          ]
        },
        {
          "atom_index": 81,
          "name": "O",
          "element": "O",
          "coord": [
            -1.5938999652862549,
            0.28839999437332153,
            -4.486999988555908
          ]
        },
        {
          "atom_index": 82,
          "name": "CB",
          "element": "C",
          "coord": [
            -1.4829000234603882,
            0.24330000579357147,
            -4.171500205993652
          ]
        },
        {
          "atom_index": 83,
          "name": "CG",
          "element": "C",
          "coord": [
            -1.5361000299453735,
            0.28619998693466187,
            -4.035600185394287
          ]
        },
        {
          "atom_index": 84,
          "name": "CD",
          "element": "C",
          "coord": [
            -1.617900013923645,
            0.41510000824928284,
            -4.041900157928467
          ]
        },
        {
          "atom_index": 85,
          "name": "OE1",
          "element": "O",
          "coord": [
            -1.6002999544143677,
            0.4948999881744385,
            -4.137599945068359
          ]
        },
        {
          "atom_index": 86,
          "name": "OE2",
          "element": "O",
          "coord": [
            -1.698699951171875,
            0.43709999322891235,
            -3.949199914932251
          ]
        }
      ]
    },
    {
      "id": "A:13",
      "chain": "A",
      "resseq": 13,
      "icode": "",
      "resname": "ARG",
      "hetflag": " ",
      "sasa": 0.411474347114563,
      "atoms": [
        {
          "atom_index": 87,
          "name": "N",
          "element": "N",
          "coord": [
            -1.4401999711990356,
            0.12870000302791595,
            -4.447800159454346
          ]
        },
        {
          "atom_index": 88,
          "name": "CA",
          "element": "C",
          "coord": [
            -1.3867000341415405,
            0.14079999923706055,
            -4.582600116729736
          ]
        },
        {
          "atom_index": 89,
          "name": "C",
          "element": "C",
          "coord": [
            -1.4918999671936035,
            0.11339999735355377,
            -4.688899993896484
          ]
        },
        {
          "atom_index": 90,
          "name": "O",
          "element": "O",
          "coord": [
            -1.4961999654769897,
            0.18279999494552612,
            -4.790800094604492
          ]
        },
        {
          "atom_index": 91,
          "name": "CB",
          "element": "C",
          "coord": [
            -1.267199993133545,
            0.04780000075697899,
            -4.604400157928467
          ]
        },
        {
          "atom_index": 92,
          "name": "CG",
          "element": "C",
          "coord": [
            -1.2971999645233154,
            -0.07500000298023224,
            -4.685800075531006
          ]
        },
        {
          "atom_index": 93,
          "name": "CD",
          "element": "C",
          "coord": [
            -1.1691999435424805,
            -0.1412999927997589,
            -4.728000164031982
          ]
        },
        {
          "atom_index": 94,
          "name": "NE",
          "element": "N",
          "coord": [
            -1.1958999633789062,
            -0.25870001316070557,
            -4.809800148010254
          ]
        },
        {
          "atom_index": 95,
          "name": "CZ",
          "element": "C",
          "coord": [
            -1.101699948310852,
            -0.3343999981880188,
            -4.864799976348877
          ]
        },
        {
          "atom_index": 96,
          "name": "NH1",
          "element": "N",
          "coord": [
            -0.9735000133514404,
            -0.30469998717308044,
            -4.846700191497803
          ]
        },
        {
          "atom_index": 97,
          "name": "NH2",
          "element": "N",
          "coord": [
            -1.1354999542236328,
            -0.4399999976158142,
            -4.938000202178955
          ]
        }
      ]
    },
    {
      "id": "A:14",
      "chain": "A",
      "resseq": 14,
      "icode": "",
      "resname": "LYS",
      "hetflag": " ",
      "sasa": 4.0216288566589355,
      "atoms": [
        {
          "atom_index": 98,
          "name": "N",
          "element": "N",
          "coord": [
            -1.5757999420166016,
            0.012500000186264515,
            -4.666299819946289
          ]
        },
        {
          "atom_index": 99,
          "name": "CA",
          "element": "C",
          "coord": [
            -1.679800033569336,
            -0.019999999552965164,
            -4.762899875640869
          ]
        },
        {
          "atom_index": 100,
          "name": "C",
          "element": "C",
          "coord": [
            -1.760599970817566,
            0.10499999672174454,
            -4.79040002822876
          ]
        },
        {
          "atom_index": 101,
          "name": "O",
          "element": "O",
          "coord": [
            -1.7874000072479248,
            0.1388999968767166,
            -4.905700206756592
          ]
        },
        {
          "atom_index": 102,
          "name": "CB",
          "element": "C",
          "coord": [
            -1.770300030708313,
            -0.13169999420642853,
            -4.709799766540527
          ]
        },
        {
          "atom_index": 103,
          "name": "CG",
          "element": "C",
          "coord": [
            -1.7028000354766846,
            -0.26820001006126404,
            -4.701000213623047
          ]
        },
        {
          "atom_index": 104,
          "name": "CD",
          "element": "C",
          "coord": [
            -1.7933000326156616,
            -0.374099999666214,
            -4.6371002197265625
          ]
        },
        {
          "atom_index": 105,
          "name": "CE",
          "element": "C",
          "coord": [
            -1.7186000347137451,
            -0.5081999897956848,
            -4.6209001541137695
          ]
        },
        {
          "atom_index": 106,
          "name": "NZ",
          "element": "N",
          "coord": [
            -1.795799970626831,
            -0.616100013256073,
            -4.55109977722168
          ]
        }
      ]
    },
    {
      "id": "A:15",
      "chain": "A",
      "resseq": 15,
      "icode": "",
      "resname": "ALA",
      "hetflag": " ",
      "sasa": 0.0,
      "atoms": [
        {
          "atom_index": 107,
          "name": "N",
          "element": "N",
          "coord": [
            -1.7965999841690063,
            0.17489999532699585,
            -4.683599948883057
          ]
        },
        {
          "atom_index": 108,
          "name": "CA",
          "element": "C",
          "coord": [
            -1.8740999698638916,
            0.2976999878883362,
            -4.693900108337402
          ]
        },
        {
          "atom_index": 109,
          "name": "C",
          "element": "C",
          "coord": [
            -1.801300048828125,
            0.40310001373291016,
            -4.776299953460693
          ]
        },
        {
          "atom_index": 110,
          "name": "O",
          "element": "O",
          "coord": [
            -1.8518999814987183,
            0.4510999917984009,
            -4.8769001960754395
          ]
        },
        {
          "atom_index": 111,
          "name": "CB",
          "element": "C",
          "coord": [
            -1.9016000032424927,
            0.3506999909877777,
            -4.555600166320801
          ]
        }
      ]
    },
    {
      "id": "A:16",
      "chain": "A",
      "resseq": 16,
      "icode": "",
      "resname": "TRP",
      "hetflag": " ",
      "sasa": 0.0,
      "atoms": [
        {
          "atom_index": 112,
          "name": "N",
          "element": "N",
          "coord": [
            -1.6821000576019287,
            0.4392000138759613,
            -4.730100154876709
          ]
        },
        {
          "atom_index": 113,
          "name": "CA",
          "element": "C",
          "coord": [
            -1.5973000526428223,
            0.5378999710083008,
            -4.79610013961792
          ]
        },
        {
          "atom_index": 114,
          "name": "C",
          "element": "C",
          "coord": [
            -1.5781999826431274,
            0.5052000284194946,
            -4.9440999031066895
          ]
        },
        {
          "atom_index": 115,
          "name": "O",
          "element": "O",
          "coord": [
            -1.597499966621399,
            0.590499997138977,
            -5.031199932098389
          ]
        },
        {
          "atom_index": 116,
          "name": "CB",
          "element": "C",
          "coord": [
            -1.4622000455856323,
            0.5428000092506409,
            -4.723499774932861
          ]
        },
        {
          "atom_index": 117,
          "name": "CG",
          "element": "C",
          "coord": [
            -1.3553999662399292,
            0.6215000152587891,
            -4.792200088500977
          ]
        },
        {
          "atom_index": 118,
          "name": "CD1",
          "element": "C",
          "coord": [
            -1.2803000211715698,
            0.5817999839782715,
            -4.898600101470947
          ]
        },
        {
          "atom_index": 119,
          "name": "CD2",
          "element": "C",
          "coord": [
            -1.3122999668121338,
            0.7537999749183655,
            -4.759799957275391
          ]
        },
        {
          "atom_index": 120,
          "name": "NE1",
          "element": "N",
          "coord": [
            -1.1928000450134277,
            0.680899977684021,
            -4.934500217437744
          ]
        },
        {
          "atom_index": 121,
          "name": "CE2",
          "element": "C",
          "coord": [
            -1.2102999687194824,
            0.7878999710083008,
            -4.850900173187256
          ]
        },
        {
          "atom_index": 122,
          "name": "CE3",
          "element": "C",
          "coord": [
            -1.3499000072479248,
            0.8468000292778015,
            -4.662399768829346
          ]
        },
        {
          "atom_index": 123,
          "name": "CZ2",
          "element": "C",
          "coord": [
            -1.1449999809265137,
            0.9111999869346619,
            -4.847799777984619
          ]
        },
        {
          "atom_index": 124,
          "name": "CZ3",
          "element": "C",
          "coord": [
            -1.2853000164031982,
            0.9695000052452087,
            -4.658999919891357
          ]
        },
        {
          "atom_index": 125,
          "name": "CH2",
          "element": "C",
          "coord": [
            -1.1836999654769897,
            1.000599980354309,
            -4.751500129699707
          ]
        }
      ]
    },
    {
      "id": "A:17",
      "chain": "A",
      "resseq": 17,
      "icode": "",
      "resname": "ARG",
      "hetflag": " ",
      "sasa": 3.5450098514556885,
      "atoms": [
        {
          "atom_index": 126,
          "name": "N",
          "element": "N",
          "coord": [
            -1.5384000539779663,
            0.38119998574256897,
            -4.970399856567383
          ]
        },
        {
          "atom_index": 127,
          "name": "CA",
          "element": "C",
          "coord": [
            -1.5180000066757202,
            0.3319999873638153,
            -5.1057000160217285
          ]
        },
        {
          "atom_index": 128,
          "name": "C",
          "element": "C",
          "coord": [
            -1.6354000568389893,
            0.3716999888420105,
            -5.195799827575684
          ]
        },
        {
          "atom_index": 129,
          "name": "O",
          "element": "O",
          "coord": [
            -1.615399956703186,
            0.4108999967575073,
            -5.3109002113342285
          ]
        },
        {
          "atom_index": 130,
          "name": "CB",
          "element": "C",
          "coord": [
            -1.5051000118255615,
            0.17990000545978546,
            -5.101500034332275
          ]
        },
        {
          "atom_index": 131,
          "name": "CG",
          "element": "C",
          "coord": [
            -1.5312000513076782,
            0.1111999973654747,
            -5.234799861907959
          ]
        },
        {
          "atom_index": 132,
          "name": "CD",
          "element": "C",
          "coord": [
            -1.4104000329971313,
            0.10530000180006027,
            -5.327400207519531
          ]
        },
        {
          "atom_index": 133,
          "name": "NE",
          "element": "N",
          "coord": [
            -1.3102999925613403,
            0.010300000198185444,
            -5.279099941253662
          ]
        },
        {
          "atom_index": 134,
          "name": "CZ",
          "element": "C",
          "coord": [
            -1.2115000486373901,
            -0.038600001484155655,
            -5.353400230407715
          ]
        },
        {
          "atom_index": 135,
          "name": "NH1",
          "element": "N",
          "coord": [
            -1.1988999843597412,
            -0.0017000000225380063,
            -5.480500221252441
          ]
        },
        {
          "atom_index": 136,
          "name": "NH2",
          "element": "N",
          "coord": [
            -1.1256999969482422,
            -0.12489999830722809,
            -5.30019998550415
          ]
        }
      ]
    },
    {
      "id": "A:18",
      "chain": "A",
      "resseq": 18,
      "icode": "",
      "resname": "LYS",
      "hetflag": " ",
      "sasa": 9.249860763549805,
      "atoms": [
        {
          "atom_index": 137,
          "name": "N",
          "element": "N",
          "coord": [
            -1.7573000192642212,
            0.36090001463890076,
            -5.14300012588501
          ]
        },
        {
          "atom_index": 138,
          "name": "CA",
          "element": "C",
          "coord": [
            -1.8782999515533447,
            0.3950999975204468,
            -5.217899799346924
          ]
        },
        {
          "atom_index": 139,
          "name": "C",
          "element": "C",
          "coord": [
            -1.8819999694824219,
            0.5436999797821045,
            -5.246099948883057
          ]
        },
        {
          "atom_index": 140,
          "name": "O",
          "element": "O",
          "coord": [
            -1.9107999801635742,
            0.5860000252723694,
            -5.3572001457214355
          ]
        },
        {
          "atom_index": 141,
          "name": "CB",
          "element": "C",
          "coord": [
            -2.003999948501587,
            0.35850000381469727,
            -5.138500213623047
          ]
        },
        {
          "atom_index": 142,
          "name": "CG",
          "element": "C",
          "coord": [
            -2.1347999572753906,
            0.38989999890327454,
            -5.211299896240234
          ]
        },
        {
          "atom_index": 143,
          "name": "CD",
          "element": "C",
          "coord": [
            -2.154599905014038,
            0.29580000042915344,
            -5.329999923706055
          ]
        },
        {
          "atom_index": 144,
          "name": "CE",
          "element": "C",
          "coord": [
            -2.274399995803833,
            0.3336000144481659,
            -5.415999889373779
          ]
        },
        {
          "atom_index": 145,
          "name": "NZ",
          "element": "N",
          "coord": [
            -2.248800039291382,
            0.46140000224113464,
            -5.488500118255615
          ]
        }
      ]
    },
    {
      "id": "A:19",
      "chain": "A",
      "resseq": 19,
      "icode": "",
      "resname": "ASP",
      "hetflag": " ",
      "sasa": 1.5449631214141846,
      "atoms": [
        {
          "atom_index": 146,
          "name": "N",
          "element": "N",
          "coord": [
            -1.8538000583648682,
            0.6223000288009644,
            -5.143199920654297
          ]
        },
        {
          "atom_index": 147,
          "name": "CA",
          "element": "C",
          "coord": [
            -1.8539999723434448,
            0.7670999765396118,
            -5.155799865722656
          ]
        },
        {
          "atom_index": 148,
          "name": "C",
          "element": "C",
          "coord": [
            -1.76419997215271,
            0.8360999822616577,
            -5.053199768066406
          ]
        },
        {
          "atom_index": 149,
          "name": "O",
          "element": "O",
          "coord": [
            -1.7732000350952148,
            0.8098000288009644,
            -4.932400226593018
          ]
        },
        {
          "atom_index": 150,
          "name": "CB",
          "element": "C",
          "coord": [
            -1.9960999488830566,
            0.8216999769210815,
            -5.14169979095459
          ]
        },
        {
          "atom_index": 151,
          "name": "CG",
          "element": "C",
          "coord": [
            -2.0000998973846436,
            0.9735999703407288,
            -5.142600059509277
          ]
        },
        {
          "atom_index": 152,
          "name": "OD1",
          "element": "O",
          "coord": [
            -1.965499997138977,
            1.0336999893188477,
            -5.247200012207031
          ]
        },
        {
          "atom_index": 153,
          "name": "OD2",
          "element": "O",
          "coord": [
            -2.03629994392395,
            1.0324000120162964,
            -5.038300037384033
          ]
        }
      ]
    },
    {
      "id": "A:20",
      "chain": "A",
      "resseq": 20,
      "icode": "",
      "resname": "HIS",
      "hetflag": " ",
      "sasa": 0.0,
      "atoms": [
        {
          "atom_index": 154,
          "name": "N",
          "element": "N",
          "coord": [
            -1.6786999702453613,
            0.9253000020980835,
            -5.103700160980225
          ]
        },
        {
          "atom_index": 155,
          "name": "CA",
          "element": "C",
          "coord": [
            -1.5852999687194824,
            1.0023000240325928,
            -5.02269983291626
          ]
        },
        {
          "atom_index": 156,
          "name": "C",
          "element": "C",
          "coord": [
            -1.5714999437332153,
            1.138200044631958,
            -5.090199947357178
          ]
        },
        {
          "atom_index": 157,
          "name": "O",
          "element": "O",
          "coord": [
            -1.6066999435424805,
            1.1531000137329102,
            -5.207200050354004
          ]
        },
        {
          "atom_index": 158,
          "name": "CB",
          "element": "C",
          "coord": [
            -1.4503999948501587,
            0.9289000034332275,
            -5.015100002288818
          ]
        },
        {
          "atom_index": 159,
          "name": "CG",
          "element": "C",
          "coord": [
            -1.3811999559402466,
            0.9114999771118164,
            -5.147200107574463
          ]
        },
        {
          "atom_index": 160,
          "name": "ND1",
          "element": "N",
          "coord": [
            -1.4033000469207764,
            0.802299976348877,
            -5.228499889373779
          ]
        },
        {
          "atom_index": 161,
          "name": "CD2",
          "element": "C",
          "coord": [
            -1.2855000495910645,
            0.9848999977111816,
            -5.209199905395508
          ]
        },
        {
          "atom_index": 162,
          "name": "CE1",
          "element": "C",
          "coord": [
            -1.3245999813079834,
            0.808899998664856,
            -5.3343000411987305
          ]
        },
        {
          "atom_index": 163,
          "name": "NE2",
          "element": "N",
          "coord": [
            -1.2519999742507935,
            0.9187999963760376,
            -5.324999809265137
          ]
        }
      ]
    },
    {
      "id": "A:21",
      "chain": "A",
      "resseq": 21,
      "icode": "",
      "resname": "PRO",
      "hetflag": " ",
      "sasa": 0.0,
      "atoms": [
        {
          "atom_index": 164,
          "name": "N",
          "element": "N",
          "coord": [
            -1.521299958229065,
            1.2396999597549438,
            -5.01800012588501
          ]
        },
        {
          "atom_index": 165,
          "name": "CA",
          "element": "C",
          "coord": [
            -1.5073000192642212,
            1.371500015258789,
            -5.080699920654297
          ]
        },
        {
          "atom_index": 166,
          "name": "C",
          "element": "C",
          "coord": [
            -1.4003000259399414,
            1.3661999702453613,
            -5.187900066375732
          ]
        },
        {
          "atom_index": 167,
          "name": "O",
          "element": "O",
          "coord": [
            -1.3028000593185425,
            1.291100025177002,
            -5.177599906921387
          ]
        },
        {
          "atom_index": 168,
          "name": "CB",
          "element": "C",
          "coord": [
            -1.4657000303268433,
            1.4610999822616577,
            -4.964000225067139
          ]
        },
        {
          "atom_index": 169,
          "name": "CG",
          "element": "C",
          "coord": [
            -1.517199993133545,
            1.3876999616622925,
            -4.843500137329102
          ]
        },
        {
          "atom_index": 170,
          "name": "CD",
          "element": "C",
          "coord": [
            -1.4737000465393066,
            1.246899962425232,
            -4.879199981689453
          ]
        }
      ]
    },
    {
      "id": "A:22",
      "chain": "A",
      "resseq": 22,
      "icode": "",
      "resname": "PHE",
      "hetflag": " ",
      "sasa": 5.452862739562988,
      "atoms": [
        {
          "atom_index": 171,
          "name": "N",
          "element": "N",
          "coord": [
            -1.4176000356674194,
            1.445199966430664,
            -5.291900157928467
          ]
        },
        {
          "atom_index": 172,
          "name": "CA",
          "element": "C",
          "coord": [
            -1.31850004196167,
            1.444200038909912,
            -5.396200180053711
          ]
        },
        {
          "atom_index": 173,
          "name": "C",
          "element": "C",
          "coord": [
            -1.1881999969482422,
            1.4987000226974487,
            -5.340199947357178
          ]
        },
        {
          "atom_index": 174,
          "name": "O",
          "element": "O",
          "coord": [
            -1.1875,
            1.5936000347137451,
            -5.260200023651123
          ]
        },
        {
          "atom_index": 175,
          "name": "CB",
          "element": "C",
          "coord": [
            -1.3669999837875366,
            1.5263999700546265,
            -5.514800071716309
          ]
        },
        {
          "atom_index": 176,
          "name": "CG",
          "element": "C",
          "coord": [
            -1.2666000127792358,
            1.5394999980926514,
            -5.624499797821045
          ]
        },
        {
          "atom_index": 177,
          "name": "CD1",
          "element": "C",
          "coord": [
            -1.163699984550476,
            1.6327999830245972,
            -5.615300178527832
          ]
        },
        {
          "atom_index": 178,
          "name": "CD2",
          "element": "C",
          "coord": [
            -1.2759000062942505,
            1.4600000381469727,
            -5.73829984664917
          ]
        },
        {
          "atom_index": 179,
          "name": "CE1",
          "element": "C",
          "coord": [
            -1.0713000297546387,
            1.6473000049591064,
            -5.718299865722656
          ]
        },
        {
          "atom_index": 180,
          "name": "CE2",
          "element": "C",
          "coord": [
            -1.1842000484466553,
            1.4733999967575073,
            -5.841700077056885
          ]
        },
        {
          "atom_index": 181,
          "name": "CZ",
          "element": "C",
          "coord": [
            -1.0815000534057617,
            1.5677000284194946,
            -5.8317999839782715
          ]
        }
      ]
    },
    {
      "id": "A:23",
      "chain": "A",
      "resseq": 23,
      "icode": "",
      "resname": "GLY",
      "hetflag": " ",
      "sasa": 0.0,
      "atoms": [
        {
          "atom_index": 182,
          "name": "N",
          "element": "N",
          "coord": [
            -1.0781999826431274,
            1.4352999925613403,
            -5.379199981689453
          ]
        },
        {
          "atom_index": 183,
          "name": "CA",
          "element": "C",
          "coord": [
            -0.9484999775886536,
            1.479599952697754,
            -5.333199977874756
          ]
        },
        {
          "atom_index": 184,
          "name": "C",
          "element": "C",
          "coord": [
            -0.8888999819755554,
            1.4041999578475952,
            -5.216700077056885
          ]
        },
        {
          "atom_index": 185,
          "name": "O",
          "element": "O",
          "coord": [
            -0.7684000134468079,
            1.3859000205993652,
            -5.213900089263916
          ]
        }
      ]
    },
    {
      "id": "A:24",
      "chain": "A",
      "resseq": 24,
      "icode": "",
      "resname": "PHE",
      "hetflag": " ",
      "sasa": 0.0,
      "atoms": [
        {
          "atom_index": 186,
          "name": "N",
          "element": "N",
          "coord": [
            -0.9700999855995178,
            1.3615000247955322,
            -5.120200157165527
          ]
        },
        {
          "atom_index": 187,
          "name": "CA",
          "element": "C",
          "coord": [
            -0.9168999791145325,
            1.2899999618530273,
            -5.003600120544434
          ]
        },
        {
          "atom_index": 188,
          "name": "C",
          "element": "C",
          "coord": [
            -0.8776999711990356,
            1.1471999883651733,
            -5.037600040435791
          ]
        },
        {
          "atom_index": 189,
          "name": "O",
          "element": "O",
          "coord": [
            -0.9314000010490417,
            1.0866999626159668,
            -5.130799770355225
          ]
        },
        {
          "atom_index": 190,
          "name": "CB",
          "element": "C",
          "coord": [
            -1.0195000171661377,
            1.2818000316619873,
            -4.889400005340576
          ]
        },
        {
          "atom_index": 191,
          "name": "CG",
          "element": "C",
          "coord": [
            -1.0645999908447266,
            1.413599967956543,
            -4.837900161743164
          ]
        },
        {
          "atom_index": 192,
          "name": "CD1",
          "element": "C",
          "coord": [
            -1.1368999481201172,
            1.5003999471664429,
            -4.918600082397461
          ]
        },
        {
          "atom_index": 193,
          "name": "CD2",
          "element": "C",
          "coord": [
            -1.0347000360488892,
            1.452299952507019,
            -4.706699848175049
          ]
        },
        {
          "atom_index": 194,
          "name": "CE1",
          "element": "C",
          "coord": [
            -1.1791000366210938,
            1.624899983406067,
            -4.8694000244140625
          ]
        },
        {
          "atom_index": 195,
          "name": "CE2",
          "element": "C",
          "coord": [
            -1.076799988746643,
            1.5777000188827515,
            -4.655799865722656
          ]
        },
        {
          "atom_index": 196,
          "name": "CZ",
          "element": "C",
          "coord": [
            -1.1490999460220337,
            1.664199948310852,
            -4.736999988555908
          ]
        }
      ]
    },
    {
      "id": "A:25",
      "chain": "A",
      "resseq": 25,
      "icode": "",
      "resname": "VAL",
      "hetflag": " ",
      "sasa": 0.0,
      "atoms": [
        {
          "atom_index": 197,
          "name": "N",
          "element": "N",
          "coord": [
            -0.7857000231742859,
            1.0938999652862549,
            -4.958399772644043
          ]
        },
        {
          "atom_index": 198,
          "name": "CA",
          "element": "C",
          "coord": [
            -0.7396000027656555,
            0.9574000239372253,
            -4.973199844360352
          ]
        },
        {
          "atom_index": 199,
          "name": "C",
          "element": "C",
          "coord": [
            -0.739300012588501,
            0.8949000239372253,
            -4.833499908447266
          ]
        },
        {
          "atom_index": 200,
          "name": "O",
          "element": "O",
          "coord": [
            -0.6984999775886536,
            0.9592999815940857,
            -4.735799789428711
          ]
        },
        {
          "atom_index": 201,
          "name": "CB",
          "element": "C",
          "coord": [
            -0.5964999794960022,
            0.95169997215271,
            -5.028900146484375
          ]
        },
        {
          "atom_index": 202,
          "name": "CG1",
          "element": "C",
          "coord": [
            -0.5497999787330627,
            0.8069999814033508,
            -5.041399955749512
          ]
        },
        {
          "atom_index": 203,
          "name": "CG2",
          "element": "C",
          "coord": [
            -0.5913000106811523,
            1.0228999853134155,
            -5.161300182342529
          ]
        }
      ]
    },
    {
      "id": "A:26",
      "chain": "A",
      "resseq": 26,
      "icode": "",
      "resname": "ALA",
      "hetflag": " ",
      "sasa": 0.0,
      "atoms": [
        {
          "atom_index": 204,
          "name": "N",
          "element": "N",
          "coord": [
            -0.7857000231742859,
            0.7702000141143799,
            -4.825699806213379
          ]
        },
        {
          "atom_index": 205,
          "name": "CA",
          "element": "C",
          "coord": [
            -0.7926999926567078,
            0.6942999958992004,
            -4.700799942016602
          ]
        },
        {
          "atom_index": 206,
          "name": "C",
          "element": "C",
          "coord": [
            -0.7893000245094299,
            0.5472000241279602,
            -4.73859977722168
          ]
        },
        {
          "atom_index": 207,
          "name": "O",
          "element": "O",
          "coord": [
            -0.8806999921798706,
            0.49799999594688416,
            -4.804200172424316
          ]
        },
        {
          "atom_index": 208,
          "name": "CB",
          "element": "C",
          "coord": [
            -0.9221000075340271,
            0.7264999747276306,
            -4.627200126647949
          ]
        }
      ]
    },
    {
      "id": "A:27",
      "chain": "A",
      "resseq": 27,
      "icode": "",
      "resname": "VAL",
      "hetflag": " ",
      "sasa": 0.0,
      "atoms": [
        {
          "atom_index": 209,
          "name": "N",
          "element": "N",
          "coord": [
            -0.6837000250816345,
            0.4779999852180481,
            -4.697299957275391
          ]
        },
        {
          "atom_index": 210,
          "name": "CA",
          "element": "C",
          "coord": [
            -0.666100025177002,
            0.33649998903274536,
            -4.728499889373779
          ]
        },
        {
          "atom_index": 211,
          "name": "C",
          "element": "C",
          "coord": [
            -0.579200029373169,
            0.26669999957084656,
            -4.62470006942749
          ]
        },
        {
          "atom_index": 212,
          "name": "O",
          "element": "O",
          "coord": [
            -0.4821000099182129,
            0.3246000111103058,
            -4.574900150299072
          ]
        },
        {
          "atom_index": 213,
          "name": "CB",
          "element": "C",
          "coord": [
            -0.6050999760627747,
            0.31790000200271606,
            -4.872499942779541
          ]
        },
        {
          "atom_index": 214,
          "name": "CG1",
          "element": "C",
          "coord": [
            -0.5217999815940857,
            0.43540000915527344,
            -4.909200191497803
          ]
        },
        {
          "atom_index": 215,
          "name": "CG2",
          "element": "C",
          "coord": [
            -0.5170000195503235,
            0.19359999895095825,
            -4.878799915313721
          ]
        }
      ]
    },
    {
      "id": "A:28",
      "chain": "A",
      "resseq": 28,
      "icode": "",
      "resname": "PRO",
      "hetflag": " ",
      "sasa": 0.0,
      "atoms": [
        {
          "atom_index": 216,
          "name": "N",
          "element": "N",
          "coord": [
            -0.6147000193595886,
            0.14139999449253082,
            -4.589600086212158
          ]
        },
        {
          "atom_index": 217,
          "name": "CA",
          "element": "C",
          "coord": [
            -0.5457000136375427,
            0.05649999901652336,
            -4.491499900817871
          ]
        },
        {
          "atom_index": 218,
          "name": "C",
          "element": "C",
          "coord": [
            -0.40959998965263367,
            0.013299999758601189,
            -4.539599895477295
          ]
        },
        {
          "atom_index": 219,
          "name": "O",
          "element": "O",
          "coord": [
            -0.39730000495910645,
            -0.03539999946951866,
            -4.651000022888184
          ]
        },
        {
          "atom_index": 220,
          "name": "CB",
          "element": "C",
          "coord": [
            -0.6402000188827515,
            -0.06260000169277191,
            -4.476600170135498
          ]
        },
        {
          "atom_index": 221,
          "name": "CG",
          "element": "C",
          "coord": [
            -0.7757999897003174,
            -0.005400000140070915,
            -4.520199775695801
          ]
        },
        {
          "atom_index": 222,
          "name": "CD",
          "element": "C",
          "coord": [
            -0.7321000099182129,
            0.07020000368356705,
            -4.6427001953125
          ]
        }
      ]
    },
    {
      "id": "A:29",
      "chain": "A",
      "resseq": 29,
      "icode": "",
      "resname": "THR",
      "hetflag": " ",
      "sasa": 0.0,
      "atoms": [
        {
          "atom_index": 223,
          "name": "N",
          "element": "N",
          "coord": [
            -0.3070000112056732,
            0.03189999982714653,
            -4.457200050354004
          ]
        },
        {
          "atom_index": 224,
          "name": "CA",
          "element": "C",
          "coord": [
            -0.17329999804496765,
            -0.00989999994635582,
            -4.496500015258789
          ]
        },
        {
          "atom_index": 225,
          "name": "C",
          "element": "C",
          "coord": [
            -0.1720000058412552,
            -0.1607999950647354,
            -4.516300201416016
          ]
        },
        {
          "atom_index": 226,
          "name": "O",
          "element": "O",
          "coord": [
            -0.23240000009536743,
            -0.2353000044822693,
            -4.438600063323975
          ]
        },
        {
          "atom_index": 227,
          "name": "CB",
          "element": "C",
          "coord": [
            -0.06849999725818634,
            0.025499999523162842,
            -4.391499996185303
          ]
        },
        {
          "atom_index": 228,
          "name": "OG1",
          "element": "O",
          "coord": [
            -0.10119999945163727,
            -0.03739999979734421,
            -4.2677998542785645
          ]
        },
        {
          "atom_index": 229,
          "name": "CG2",
          "element": "C",
          "coord": [
            -0.06319999694824219,
            0.17319999635219574,
            -4.372300148010254
          ]
        }
      ]
    },
    {
      "id": "A:30",
      "chain": "A",
      "resseq": 30,
      "icode": "",
      "resname": "LYS",
      "hetflag": " ",
      "sasa": 1.7952077388763428,
      "atoms": [
        {
          "atom_index": 230,
          "name": "N",
          "element": "N",
          "coord": [
            -0.1031000018119812,
            -0.2045000046491623,
            -4.622000217437744
          ]
        },
        {
          "atom_index": 231,
          "name": "CA",
          "element": "C",
          "coord": [
            -0.09030000120401382,
            -0.3467999994754791,
            -4.655600070953369
          ]
        },
        {
          "atom_index": 232,
          "name": "C",
          "element": "C",
          "coord": [
            0.004399999976158142,
            -0.413100004196167,
            -4.558000087738037
          ]
        },
        {
          "atom_index": 233,
          "name": "O",
          "element": "O",
          "coord": [
            0.1177000030875206,
            -0.3677000105381012,
            -4.539100170135498
          ]
        },
        {
          "atom_index": 234,
          "name": "CB",
          "element": "C",
          "coord": [
            -0.03229999914765358,
            -0.3659999966621399,
            -4.79610013961792
          ]
        },
        {
          "atom_index": 235,
          "name": "CG",
          "element": "C",
          "coord": [
            -0.11779999732971191,
            -0.31690001487731934,
            -4.910399913787842
          ]
        },
        {
          "atom_index": 236,
          "name": "CD",
          "element": "C",
          "coord": [
            -0.2370000034570694,
            -0.40689998865127563,
            -4.936399936676025
          ]
        },
        {
          "atom_index": 237,
          "name": "CE",
          "element": "C",
          "coord": [
            -0.3077000081539154,
            -0.36500000953674316,
            -5.065499782562256
          ]
        },
        {
          "atom_index": 238,
          "name": "NZ",
          "element": "N",
          "coord": [
            -0.4156000018119812,
            -0.460099995136261,
            -5.105100154876709
          ]
        }
      ]
    },
    {
      "id": "A:31",
      "chain": "A",
      "resseq": 31,
      "icode": "",
      "resname": "ASN",
      "hetflag": " ",
      "sasa": 0.6627371311187744,
      "atoms": [
        {
          "atom_index": 239,
          "name": "N",
          "element": "N",
          "coord": [
            -0.04270000010728836,
            -0.5195000171661377,
            -4.49429988861084
          ]
        },
        {
          "atom_index": 240,
          "name": "CA",
          "element": "C",
          "coord": [
            0.04100000113248825,
            -0.5952000021934509,
            -4.404099941253662
          ]
        },
        {
          "atom_index": 241,
          "name": "C",
          "element": "C",
          "coord": [
            0.10819999873638153,
            -0.6807000041007996,
            -4.5131001472473145
          ]
        },
        {
          "atom_index": 242,
          "name": "O",
          "element": "O",
          "coord": [
            0.05389999970793724,
            -0.6902999877929688,
            -4.624199867248535
          ]
        },
        {
          "atom_index": 243,
          "name": "CB",
          "element": "C",
          "coord": [
            -0.04639999940991402,
            -0.6790000200271606,
            -4.308899879455566
          ]
        },
        {
          "atom_index": 244,
          "name": "CG",
          "element": "C",
          "coord": [
            0.029600000008940697,
            -0.7279999852180481,
            -4.186100006103516
          ]
        },
        {
          "atom_index": 245,
          "name": "OD1",
          "element": "O",
          "coord": [
            0.11940000206232071,
            -0.8126000165939331,
            -4.196000099182129
          ]
        },
        {
          "atom_index": 246,
          "name": "ND2",
          "element": "N",
          "coord": [
            -0.00570000009611249,
            -0.6743999719619751,
            -4.0696001052856445
          ]
        }
      ]
    },
    {
      "id": "A:32",
      "chain": "A",
      "resseq": 32,
      "icode": "",
      "resname": "PRO",
      "hetflag": " ",
      "sasa": 5.130208492279053,
      "atoms": [
        {
          "atom_index": 247,
          "name": "N",
          "element": "N",
          "coord": [
            0.2264000028371811,
            -0.7409999966621399,
            -4.487400054931641
          ]
        },
        {
          "atom_index": 248,
          "name": "CA",
          "element": "C",
          "coord": [
            0.2842000126838684,
            -0.8202000260353088,
            -4.5971999168396
          ]
        },
        {
          "atom_index": 249,
          "name": "C",
          "element": "C",
          "coord": [
            0.188400000333786,
            -0.9248999953269958,
            -4.656199932098389
          ]
        },
        {
          "atom_index": 250,
          "name": "O",
          "element": "O",
          "coord": [
            0.0746999979019165,
            -0.9399999976158142,
            -4.611100196838379
          ]
        },
        {
          "atom_index": 251,
          "name": "CB",
          "element": "C",
          "coord": [
            0.40610000491142273,
            -0.8844000101089478,
            -4.531000137329102
          ]
        },
        {
          "atom_index": 252,
          "name": "CG",
          "element": "C",
          "coord": [
            0.4480000138282776,
            -0.7773000001907349,
            -4.431300163269043
          ]
        },
        {
          "atom_index": 253,
          "name": "CD",
          "element": "C",
          "coord": [
            0.31360000371932983,
            -0.7473000288009644,
            -4.3684000968933105
          ]
        }
      ]
    },
    {
      "id": "A:33",
      "chain": "A",
      "resseq": 33,
      "icode": "",
      "resname": "ASP",
      "hetflag": " ",
      "sasa": 10.178190231323242,
      "atoms": [
        {
          "atom_index": 254,
          "name": "N",
          "element": "N",
          "coord": [
            0.2363000065088272,
            -0.9955000281333923,
            -4.757999897003174
          ]
        },
        {
          "atom_index": 255,
          "name": "CA",
          "element": "C",
          "coord": [
            0.1615999937057495,
            -1.1023999452590942,
            -4.82450008392334
          ]
        },
        {
          "atom_index": 256,
          "name": "C",
          "element": "C",
          "coord": [
            0.008700000122189522,
            -1.094599962234497,
            -4.825699806213379
          ]
        },
        {
          "atom_index": 257,
          "name": "O",
          "element": "O",
          "coord": [
            -0.05849999934434891,
            -1.1577999591827393,
            -4.743299961090088
          ]
        },
        {
          "atom_index": 258,
          "name": "CB",
          "element": "C",
          "coord": [
            0.20440000295639038,
            -1.2401000261306763,
            -4.767600059509277
          ]
        },
        {
          "atom_index": 259,
          "name": "CG",
          "element": "C",
          "coord": [
            0.19339999556541443,
            -1.2503000497817993,
            -4.612299919128418
          ]
        },
        {
          "atom_index": 260,
          "name": "OD1",
          "element": "O",
          "coord": [
            0.14890000224113464,
            -1.1547000408172607,
            -4.542900085449219
          ]
        },
        {
          "atom_index": 261,
          "name": "OD2",
          "element": "O",
          "coord": [
            0.23160000145435333,
            -1.357699990272522,
            -4.559700012207031
          ]
        }
      ]
    },
    {
      "id": "A:34",
      "chain": "A",
      "resseq": 34,
      "icode": "",
      "resname": "GLY",
      "hetflag": " ",
      "sasa": 2.569704294204712,
      "atoms": [
        {
          "atom_index": 262,
          "name": "N",
          "element": "N",
          "coord": [
            -0.04569999873638153,
            -1.0181000232696533,
            -4.920000076293945
          ]
        },
        {
          "atom_index": 263,
          "name": "CA",
          "element": "C",
          "coord": [
            -0.19009999930858612,
            -1.0055999755859375,
            -4.932300090789795
          ]
        },
        {
          "atom_index": 264,
          "name": "C",
          "element": "C",
          "coord": [
            -0.27219998836517334,
            -0.9667999744415283,
            -4.8094000816345215
          ]
        },
        {
          "atom_index": 265,
          "name": "O",
          "element": "O",
          "coord": [
            -0.38089999556541443,
            -0.9097999930381775,
            -4.825900077819824
          ]
        }
      ]
    },
    {
      "id": "A:35",
      "chain": "A",
      "resseq": 35,
      "icode": "",
      "resname": "THR",
      "hetflag": " ",
      "sasa": 1.645538568496704,
      "atoms": [
        {
          "atom_index": 266,
          "name": "N",
          "element": "N",
          "coord": [
            -0.22429999709129333,
            -0.9972000122070312,
            -4.6880998611450195
          ]
        },
        {
          "atom_index": 267,
          "name": "CA",
          "element": "C",
          "coord": [
            -0.2985999882221222,
            -0.963100016117096,
            -4.566500186920166
          ]
        },
        {
          "atom_index": 268,
          "name": "C",
          "element": "C",
          "coord": [
            -0.3301999866962433,
            -0.8131999969482422,
            -4.563499927520752
          ]
        },
        {
          "atom_index": 269,
          "name": "O",
          "element": "O",
          "coord": [
            -0.34060001373291016,
            -0.7493000030517578,
            -4.668900012969971
          ]
        },
        {
          "atom_index": 270,
          "name": "CB",
          "element": "C",
          "coord": [
            -0.22380000352859497,
            -1.006100058555603,
            -4.4359002113342285
          ]
        },
        {
          "atom_index": 271,
          "name": "OG1",
          "element": "O",
          "coord": [
            -0.09229999780654907,
            -0.9496999979019165,
            -4.432499885559082
          ]
        },
        {
          "atom_index": 272,
          "name": "CG2",
          "element": "C",
          "coord": [
            -0.21310000121593475,
            -1.156499981880188,
            -4.429200172424316
          ]
        }
      ]
    },
    {
      "id": "A:36",
      "chain": "A",
      "resseq": 36,
      "icode": "",
      "resname": "MET",
      "hetflag": " ",
      "sasa": 0.0,
      "atoms": [
        {
          "atom_index": 273,
          "name": "N",
          "element": "N",
          "coord": [
            -0.3440999984741211,
            -0.7544999718666077,
            -4.445199966430664
          ]
        },
        {
          "atom_index": 274,
          "name": "CA",
          "element": "C",
          "coord": [
            -0.38199999928474426,
            -0.6140999794006348,
            -4.440400123596191
          ]
        },
        {
          "atom_index": 275,
          "name": "C",
          "element": "C",
          "coord": [
            -0.39820000529289246,
            -0.571399986743927,
            -4.296800136566162
          ]
        },
        {
          "atom_index": 276,
          "name": "O",
          "element": "O",
          "coord": [
            -0.4318999946117401,
            -0.652400016784668,
            -4.210599899291992
          ]
        },
        {
          "atom_index": 277,
          "name": "CB",
          "element": "C",
          "coord": [
            -0.5146999955177307,
            -0.5985999703407288,
            -4.515100002288818
          ]
        },
        {
          "atom_index": 278,
          "name": "CG",
          "element": "C",
          "coord": [
            -0.5748000144958496,
            -0.46219998598098755,
            -4.526000022888184
          ]
        },
        {
          "atom_index": 279,
          "name": "SD",
          "element": "S",
          "coord": [
            -0.7132999897003174,
            -0.48559999465942383,
            -4.638899803161621
          ]
        },
        {
          "atom_index": 280,
          "name": "CE",
          "element": "C",
          "coord": [
            -0.7906000018119812,
            -0.3287000060081482,
            -4.635700225830078
          ]
        }
      ]
    },
    {
      "id": "A:37",
      "chain": "A",
      "resseq": 37,
      "icode": "",
      "resname": "ASN",
      "hetflag": " ",
      "sasa": 0.09495562314987183,
      "atoms": [
        {
          "atom_index": 281,
          "name": "N",
          "element": "N",
          "coord": [
            -0.3734000027179718,
            -0.4442000091075897,
            -4.270500183105469
          ]
        },
        {
          "atom_index": 282,
          "name": "CA",
          "element": "C",
          "coord": [
            -0.3880000114440918,
            -0.39559999108314514,
            -4.135900020599365
          ]
        },
        {
          "atom_index": 283,
          "name": "C",
          "element": "C",
          "coord": [
            -0.4966000020503998,
            -0.29010000824928284,
            -4.139999866485596
          ]
        },
        {
          "atom_index": 284,
          "name": "O",
          "element": "O",
          "coord": [
            -0.476500004529953,
            -0.18160000443458557,
            -4.193699836730957
          ]
        },
        {
          "atom_index": 285,
          "name": "CB",
          "element": "C",
          "coord": [
            -0.2574999928474426,
            -0.33500000834465027,
            -4.087100028991699
          ]
        },
        {
          "atom_index": 286,
          "name": "CG",
          "element": "C",
          "coord": [
            -0.257999986410141,
            -0.31119999289512634,
            -3.938999891281128
          ]
        },
        {
          "atom_index": 287,
          "name": "OD1",
          "element": "O",
          "coord": [
            -0.36309999227523804,
            -0.2858000099658966,
            -3.8803000450134277
          ]
        },
        {
          "atom_index": 288,
          "name": "ND2",
          "element": "N",
          "coord": [
            -0.14030000567436218,
            -0.3165999948978424,
            -3.8770999908447266
          ]
        }
      ]
    },
    {
      "id": "A:38",
      "chain": "A",
      "resseq": 38,
      "icode": "",
      "resname": "LEU",
      "hetflag": " ",
      "sasa": 0.0,
      "atoms": [
        {
          "atom_index": 289,
          "name": "N",
          "element": "N",
          "coord": [
            -0.6139000058174133,
            -0.3228999972343445,
            -4.087299823760986
          ]
        },
        {
          "atom_index": 290,
          "name": "CA",
          "element": "C",
          "coord": [
            -0.722599983215332,
            -0.226500004529953,
            -4.085700035095215
          ]
        },
        {
          "atom_index": 291,
          "name": "C",
          "element": "C",
          "coord": [
            -0.7053999900817871,
            -0.1282999962568283,
            -3.970599889755249
          ]
        },
        {
          "atom_index": 292,
          "name": "O",
          "element": "O",
          "coord": [
            -0.7749999761581421,
            -0.02759999968111515,
            -3.9625000953674316
          ]
        },
        {
          "atom_index": 293,
          "name": "CB",
          "element": "C",
          "coord": [
            -0.8583999872207642,
            -0.29600000381469727,
            -4.074100017547607
          ]
        },
        {
          "atom_index": 294,
          "name": "CG",
          "element": "C",
          "coord": [
            -0.9082000255584717,
            -0.3725999891757965,
            -4.195700168609619
          ]
        },
        {
          "atom_index": 295,
          "name": "CD1",
          "element": "C",
          "coord": [
            -1.0562000274658203,
            -0.4016999900341034,
            -4.180799961090088
          ]
        },
        {
          "atom_index": 296,
          "name": "CD2",
          "element": "C",
          "coord": [
            -0.8884000182151794,
            -0.28780001401901245,
            -4.318399906158447
          ]
        }
      ]
    },
    {
      "id": "A:39",
      "chain": "A",
      "resseq": 39,
      "icode": "",
      "resname": "MET",
      "hetflag": " ",
      "sasa": 0.0,
      "atoms": [
        {
          "atom_index": 297,
          "name": "N",
          "element": "N",
          "coord": [
            -0.6121000051498413,
            -0.1573999971151352,
            -3.881700038909912
          ]
        },
        {
          "atom_index": 298,
          "name": "CA",
          "element": "C",
          "coord": [
            -0.5898000001907349,
            -0.06930000334978104,
            -3.769700050354004
          ]
        },
        {
          "atom_index": 299,
          "name": "C",
          "element": "C",
          "coord": [
            -0.47859999537467957,
            0.03200000151991844,
            -3.793800115585327
          ]
        },
        {
          "atom_index": 300,
          "name": "O",
          "element": "O",
          "coord": [
            -0.42260000109672546,
            0.09019999951124191,
            -3.7002999782562256
          ]
        },
        {
          "atom_index": 301,
          "name": "CB",
          "element": "C",
          "coord": [
            -0.5645999908447266,
            -0.15139999985694885,
            -3.643699884414673
          ]
        },
        {
          "atom_index": 302,
          "name": "CG",
          "element": "C",
          "coord": [
            -0.6898999810218811,
            -0.22089999914169312,
            -3.5943000316619873
          ]
        },
        {
          "atom_index": 303,
          "name": "SD",
          "element": "S",
          "coord": [
            -0.6607999801635742,
            -0.27090001106262207,
            -3.4265999794006348
          ]
        },
        {
          "atom_index": 304,
          "name": "CE",
          "element": "C",
          "coord": [
            -0.824999988079071,
            -0.3239000141620636,
            -3.3763999938964844
          ]
        }
      ]
    },
    {
      "id": "A:40",
      "chain": "A",
      "resseq": 40,
      "icode": "",
      "resname": "ASN",
      "hetflag": " ",
      "sasa": 0.0,
      "atoms": [
        {
          "atom_index": 305,
          "name": "N",
          "element": "N",
          "coord": [
            -0.448199987411499,
            0.05260000005364418,
            -3.921299934387207
          ]
        },
        {
          "atom_index": 306,
          "name": "CA",
          "element": "C",
          "coord": [
            -0.3474999964237213,
            0.14830000698566437,
            -3.9621999263763428
          ]
        },
        {
          "atom_index": 307,
          "name": "C",
          "element": "C",
          "coord": [
            -0.3788999915122986,
            0.18970000743865967,
            -4.104599952697754
          ]
        },
        {
          "atom_index": 308,
          "name": "O",
          "element": "O",
          "coord": [
            -0.3547999858856201,
            0.11389999836683273,
            -4.198400020599365
          ]
        },
        {
          "atom_index": 309,
          "name": "CB",
          "element": "C",
          "coord": [
            -0.20819999277591705,
            0.08799999952316284,
            -3.9570000171661377
          ]
        },
        {
          "atom_index": 310,
          "name": "CG",
          "element": "C",
          "coord": [
            -0.10040000081062317,
            0.18700000643730164,
            -3.9993999004364014
          ]
        },
        {
          "atom_index": 311,
          "name": "OD1",
          "element": "O",
          "coord": [
            0.014700000174343586,
            0.15000000596046448,
            -4.014699935913086
          ]
        },
        {
          "atom_index": 312,
          "name": "ND2",
          "element": "N",
          "coord": [
            -0.13740000128746033,
            0.31360000371932983,
            -4.017099857330322
          ]
        }
      ]
    },
    {
      "id": "A:41",
      "chain": "A",
      "resseq": 41,
      "icode": "",
      "resname": "TRP",
      "hetflag": " ",
      "sasa": 0.0,
      "atoms": [
        {
          "atom_index": 313,
          "name": "N",
          "element": "N",
          "coord": [
            -0.43320000171661377,
            0.3100999891757965,
            -4.1203999519348145
          ]
        },
        {
          "atom_index": 314,
          "name": "CA",
          "element": "C",
          "coord": [
            -0.46860000491142273,
            0.3626999855041504,
            -4.251699924468994
          ]
        },
        {
          "atom_index": 315,
          "name": "C",
          "element": "C",
          "coord": [
            -0.3790000081062317,
            0.4788999855518341,
            -4.286600112915039
          ]
        },
        {
          "atom_index": 316,
          "name": "O",
          "element": "O",
          "coord": [
            -0.33959999680519104,
            0.5558000206947327,
            -4.19890022277832
          ]
        },
        {
          "atom_index": 317,
          "name": "CB",
          "element": "C",
          "coord": [
            -0.6118000149726868,
            0.4147000014781952,
            -4.25029993057251
          ]
        },
        {
          "atom_index": 318,
          "name": "CG",
          "element": "C",
          "coord": [
            -0.714900016784668,
            0.310699999332428,
            -4.235400199890137
          ]
        },
        {
          "atom_index": 319,
          "name": "CD1",
          "element": "C",
          "coord": [
            -0.7098000049591064,
            0.20100000500679016,
            -4.155600070953369
          ]
        },
        {
          "atom_index": 320,
          "name": "CD2",
          "element": "C",
          "coord": [
            -0.8410999774932861,
            0.30640000104904175,
            -4.30210018157959
          ]
        },
        {
          "atom_index": 321,
          "name": "NE1",
          "element": "N",
          "coord": [
            -0.8248000144958496,
            0.12800000607967377,
            -4.168700218200684
          ]
        },
        {
          "atom_index": 322,
          "name": "CE2",
          "element": "C",
          "coord": [
            -0.9071999788284302,
            0.19059999287128448,
            -4.258500099182129
          ]
        },
        {
          "atom_index": 323,
          "name": "CE3",
          "element": "C",
          "coord": [
            -0.904699981212616,
            0.3896999955177307,
            -4.395100116729736
          ]
        },
        {
          "atom_index": 324,
          "name": "CZ2",
          "element": "C",
          "coord": [
            -1.0339000225067139,
            0.15520000457763672,
            -4.304599761962891
          ]
        },
        {
          "atom_index": 325,
          "name": "CZ3",
          "element": "C",
          "coord": [
            -1.030900001525879,
            0.3546000123023987,
            -4.440999984741211
          ]
        },
        {
          "atom_index": 326,
          "name": "CH2",
          "element": "C",
          "coord": [
            -1.0937999486923218,
            0.23829999566078186,
            -4.3958001136779785
          ]
        }
      ]
    },
    {
      "id": "A:42",
      "chain": "A",
      "resseq": 42,
      "icode": "",
      "resname": "GLU",
      "hetflag": " ",
      "sasa": 0.0,
      "atoms": [
        {
          "atom_index": 327,
          "name": "N",
          "element": "N",
          "coord": [
            -0.3452000021934509,
            0.49160000681877136,
            -4.414100170135498
          ]
        },
        {
          "atom_index": 328,
          "name": "CA",
          "element": "C",
          "coord": [
            -0.2671000063419342,
            0.6055999994277954,
            -4.456500053405762
          ]
        },
        {
          "atom_index": 329,
          "name": "C",
          "element": "C",
          "coord": [
            -0.3691999912261963,
            0.6888999938964844,
            -4.531300067901611
          ]
        },
        {
          "atom_index": 330,
          "name": "O",
          "element": "O",
          "coord": [
            -0.43459999561309814,
            0.6395000219345093,
            -4.6219000816345215
          ]
        },
        {
          "atom_index": 331,
          "name": "CB",
          "element": "C",
          "coord": [
            -0.15320000052452087,
            0.5651000142097473,
            -4.549200057983398
          ]
        },
        {
          "atom_index": 332,
          "name": "CG",
          "element": "C",
          "coord": [
            -0.05299999937415123,
            0.4713999927043915,
            -4.4842000007629395
          ]
        },
        {
          "atom_index": 333,
          "name": "CD",
          "element": "C",
          "coord": [
            0.07400000095367432,
            0.4551999866962433,
            -4.5665998458862305
          ]
        },
        {
          "atom_index": 334,
          "name": "OE1",
          "element": "O",
          "coord": [
            0.15970000624656677,
            0.5468999743461609,
            -4.5640997886657715
          ]
        },
        {
          "atom_index": 335,
          "name": "OE2",
          "element": "O",
          "coord": [
            0.08720000088214874,
            0.3513999879360199,
            -4.6356000900268555
          ]
        }
      ]
    },
    {
      "id": "A:43",
      "chain": "A",
      "resseq": 43,
      "icode": "",
      "resname": "CYS",
      "hetflag": " ",
      "sasa": 0.0,
      "atoms": [
        {
          "atom_index": 336,
          "name": "N",
          "element": "N",
          "coord": [
            -0.38690000772476196,
            0.8137999773025513,
            -4.490600109100342
          ]
        },
        {
          "atom_index": 337,
          "name": "CA",
          "element": "C",
          "coord": [
            -0.4832000136375427,
            0.8991000056266785,
            -4.557300090789795
          ]
        },
        {
          "atom_index": 338,
          "name": "C",
          "element": "C",
          "coord": [
            -0.41269999742507935,
            1.0264999866485596,
            -4.602700233459473
          ]
        },
        {
          "atom_index": 339,
          "name": "O",
          "element": "O",
          "coord": [
            -0.29510000348091125,
            1.0508999824523926,
            -4.571199893951416
          ]
        },
        {
          "atom_index": 340,
          "name": "CB",
          "element": "C",
          "coord": [
            -0.5964000225067139,
            0.9386000037193298,
            -4.4618000984191895
          ]
        },
        {
          "atom_index": 341,
          "name": "SG",
          "element": "S",
          "coord": [
            -0.6258000135421753,
            0.8242999911308289,
            -4.3242998123168945
          ]
        }
      ]
    },
    {
      "id": "A:44",
      "chain": "A",
      "resseq": 44,
      "icode": "",
      "resname": "ALA",
      "hetflag": " ",
      "sasa": 0.0,
      "atoms": [
        {
          "atom_index": 342,
          "name": "N",
          "element": "N",
          "coord": [
            -0.48649999499320984,
            1.108299970626831,
            -4.67579984664917
          ]
        },
        {
          "atom_index": 343,
          "name": "CA",
          "element": "C",
          "coord": [
            -0.43320000171661377,
            1.2339999675750732,
            -4.722300052642822
          ]
        },
        {
          "atom_index": 344,
          "name": "C",
          "element": "C",
          "coord": [
            -0.5483999848365784,
            1.3330999612808228,
            -4.724299907684326
          ]
        },
        {
          "atom_index": 345,
          "name": "O",
          "element": "O",
          "coord": [
            -0.6628999710083008,
            1.2973999977111816,
            -4.752200126647949
          ]
        },
        {
          "atom_index": 346,
          "name": "CB",
          "element": "C",
          "coord": [
            -0.3727000057697296,
            1.2187000513076782,
            -4.861199855804443
          ]
        }
      ]
    },
    {
      "id": "A:45",
      "chain": "A",
      "resseq": 45,
      "icode": "",
      "resname": "ILE",
      "hetflag": " ",
      "sasa": 0.0,
      "atoms": [
        {
          "atom_index": 347,
          "name": "N",
          "element": "N",
          "coord": [
            -0.5170999765396118,
            1.4581999778747559,
            -4.694399833679199
          ]
        },
        {
          "atom_index": 348,
          "name": "CA",
          "element": "C",
          "coord": [
            -0.6161999702453613,
            1.562600016593933,
            -4.6915998458862305
          ]
        },
        {
          "atom_index": 349,
          "name": "C",
          "element": "C",
          "coord": [
            -0.5760999917984009,
            1.6812000274658203,
            -4.7779998779296875
          ]
        },
        {
          "atom_index": 350,
          "name": "O",
          "element": "O",
          "coord": [
            -0.4717000126838684,
            1.7425999641418457,
            -4.756499767303467
          ]
        },
        {
          "atom_index": 351,
          "name": "CB",
          "element": "C",
          "coord": [
            -0.6328999996185303,
            1.6094000339508057,
            -4.549600124359131
          ]
        },
        {
          "atom_index": 352,
          "name": "CG1",
          "element": "C",
          "coord": [
            -0.6848000288009644,
            1.4940999746322632,
            -4.463399887084961
          ]
        },
        {
          "atom_index": 353,
          "name": "CG2",
          "element": "C",
          "coord": [
            -0.7264999747276306,
            1.729099988937378,
            -4.543700218200684
          ]
        },
        {
          "atom_index": 354,
          "name": "CD1",
          "element": "C",
          "coord": [
            -0.6852999925613403,
            1.5232000350952148,
            -4.315299987792969
          ]
        }
      ]
    },
    {
      "id": "A:46",
      "chain": "A",
      "resseq": 46,
      "icode": "",
      "resname": "PRO",
      "hetflag": " ",
      "sasa": 0.0,
      "atoms": [
        {
          "atom_index": 355,
          "name": "N",
          "element": "N",
          "coord": [
            -0.6590999960899353,
            1.7122000455856323,
            -4.877099990844727
          ]
        },
        {
          "atom_index": 356,
          "name": "CA",
          "element": "C",
          "coord": [
            -0.6373999714851379,
            1.825700044631958,
            -4.96750020980835
          ]
        },
        {
          "atom_index": 357,
          "name": "C",
          "element": "C",
          "coord": [
            -0.6531999707221985,
            1.958400011062622,
            -4.895899772644043
          ]
        },
        {
          "atom_index": 358,
          "name": "O",
          "element": "O",
          "coord": [
            -0.7372999787330627,
            1.9723999500274658,
            -4.807199954986572
          ]
        },
        {
          "atom_index": 359,
          "name": "CB",
          "element": "C",
          "coord": [
            -0.7545999884605408,
            1.8157999515533447,
            -5.0655999183654785
          ]
        },
        {
          "atom_index": 360,
          "name": "CG",
          "element": "C",
          "coord": [
            -0.8008999824523926,
            1.6755000352859497,
            -5.0543999671936035
          ]
        },
        {
          "atom_index": 361,
          "name": "CD",
          "element": "C",
          "coord": [
            -0.781499981880188,
            1.6396000385284424,
            -4.910799980163574
          ]
        }
      ]
    },
    {
      "id": "A:47",
      "chain": "A",
      "resseq": 47,
      "icode": "",
      "resname": "GLY",
      "hetflag": " ",
      "sasa": 0.0,
      "atoms": [
        {
          "atom_index": 362,
          "name": "N",
          "element": "N",
          "coord": [
            -0.5730999708175659,
            2.057800054550171,
            -4.930500030517578
          ]
        },
        {
          "atom_index": 363,
          "name": "CA",
          "element": "C",
          "coord": [
            -0.5924000144004822,
            2.187999963760376,
            -4.870999813079834
          ]
        },
        {
          "atom_index": 364,
          "name": "C",
          "element": "C",
          "coord": [
            -0.7289000153541565,
            2.2379000186920166,
            -4.916399955749512
          ]
        },
        {
          "atom_index": 365,
          "name": "O",
          "element": "O",
          "coord": [
            -0.7766000032424927,
            2.198899984359741,
            -5.0233001708984375
          ]
        }
      ]
    },
    {
      "id": "A:48",
      "chain": "A",
      "resseq": 48,
      "icode": "",
      "resname": "LYS",
      "hetflag": " ",
      "sasa": 1.3939096927642822,
      "atoms": [
        {
          "atom_index": 366,
          "name": "N",
          "element": "N",
          "coord": [
            -0.7940999865531921,
            2.3224000930786133,
            -4.837600231170654
          ]
        },
        {
          "atom_index": 367,
          "name": "CA",
          "element": "C",
          "coord": [
            -0.9239000082015991,
            2.371999979019165,
            -4.88100004196167
          ]
        },
        {
          "atom_index": 368,
          "name": "C",
          "element": "C",
          "coord": [
            -0.9014000296592712,
            2.4869000911712646,
            -4.978700160980225
          ]
        },
        {
          "atom_index": 369,
          "name": "O",
          "element": "O",
          "coord": [
            -0.8238000273704529,
            2.579200029373169,
            -4.953000068664551
          ]
        },
        {
          "atom_index": 370,
          "name": "CB",
          "element": "C",
          "coord": [
            -1.007599949836731,
            2.419100046157837,
            -4.7617998123168945
          ]
        },
        {
          "atom_index": 371,
          "name": "CG",
          "element": "C",
          "coord": [
            -1.1548999547958374,
            2.434499979019165,
            -4.793000221252441
          ]
        },
        {
          "atom_index": 372,
          "name": "CD",
          "element": "C",
          "coord": [
            -1.2340999841690063,
            2.464900016784668,
            -4.666600227355957
          ]
        },
        {
          "atom_index": 373,
          "name": "CE",
          "element": "C",
          "coord": [
            -1.3828999996185303,
            2.4839000701904297,
            -4.696400165557861
          ]
        },
        {
          "atom_index": 374,
          "name": "NZ",
          "element": "N",
          "coord": [
            -1.460800051689148,
            2.530100107192993,
            -4.576399803161621
          ]
        }
      ]
    },
    {
      "id": "A:49",
      "chain": "A",
      "resseq": 49,
      "icode": "",
      "resname": "LYS",
      "hetflag": " ",
      "sasa": 1.86698317527771,
      "atoms": [
        {
          "atom_index": 375,
          "name": "N",
          "element": "N",
          "coord": [
            -0.9681000113487244,
            2.478300094604492,
            -5.092199802398682
          ]
        },
        {
          "atom_index": 376,
          "name": "CA",
          "element": "C",
          "coord": [
            -0.9577999711036682,
            2.5797998905181885,
            -5.194900035858154
          ]
        },
        {
          "atom_index": 377,
          "name": "C",
          "element": "C",
          "coord": [
            -1.0085999965667725,
            2.716200113296509,
            -5.14739990234375
          ]
        },
        {
          "atom_index": 378,
          "name": "O",
          "element": "O",
          "coord": [
            -1.1172000169754028,
            2.7279999256134033,
            -5.089000225067139
          ]
        },
        {
          "atom_index": 379,
          "name": "CB",
          "element": "C",
          "coord": [
            -1.0355000495910645,
            2.5350000858306885,
            -5.318999767303467
          ]
        },
        {
          "atom_index": 380,
          "name": "CG",
          "element": "C",
          "coord": [
            -1.114400029182434,
            2.4047000408172607,
            -5.298500061035156
          ]
        },
        {
          "atom_index": 381,
          "name": "CD",
          "element": "C",
          "coord": [
            -1.21589994430542,
            2.414299964904785,
            -5.183899879455566
          ]
        },
        {
          "atom_index": 382,
          "name": "CE",
          "element": "C",
          "coord": [
            -1.2770999670028687,
            2.2778000831604004,
            -5.153800010681152
          ]
        },
        {
          "atom_index": 383,
          "name": "NZ",
          "element": "N",
          "coord": [
            -1.1723999977111816,
            2.175299882888794,
            -5.120200157165527
          ]
        }
      ]
    },
    {
      "id": "A:50",
      "chain": "A",
      "resseq": 50,
      "icode": "",
      "resname": "GLY",
      "hetflag": " ",
      "sasa": 3.568124294281006,
      "atoms": [
        {
          "atom_index": 384,
          "name": "N",
          "element": "N",
          "coord": [
            -0.928600013256073,
            2.819000005722046,
            -5.175000190734863
          ]
        },
        {
          "atom_index": 385,
          "name": "CA",
          "element": "C",
          "coord": [
            -0.9638000130653381,
            2.9537999629974365,
            -5.136499881744385
          ]
        },
        {
          "atom_index": 386,
          "name": "C",
          "element": "C",
          "coord": [
            -0.8842999935150146,
            2.9955999851226807,
            -5.014900207519531
          ]
        },
        {
          "atom_index": 387,
          "name": "O",
          "element": "O",
          "coord": [
            -0.894599974155426,
            3.109499931335449,
            -4.968800067901611
          ]
        }
      ]
    },
    {
      "id": "A:51",
      "chain": "A",
      "resseq": 51,
      "icode": "",
      "resname": "THR",
      "hetflag": " ",
      "sasa": 0.0,
      "atoms": [
        {
          "atom_index": 388,
          "name": "N",
          "element": "N",
          "coord": [
            -0.8032000064849854,
            2.903599977493286,
            -4.963699817657471
          ]
        },
        {
          "atom_index": 389,
          "name": "CA",
          "element": "C",
          "coord": [
            -0.7221999764442444,
            2.930299997329712,
            -4.84499979019165
          ]
        },
        {
          "atom_index": 390,
          "name": "C",
          "element": "C",
          "coord": [
            -0.5767999887466431,
            2.908099889755249,
            -4.879799842834473
          ]
        },
        {
          "atom_index": 391,
          "name": "O",
          "element": "O",
          "coord": [
            -0.5475999712944031,
            2.8510000705718994,
            -4.983699798583984
          ]
        },
        {
          "atom_index": 392,
          "name": "CB",
          "element": "C",
          "coord": [
            -0.760200023651123,
            2.8348000049591064,
            -4.7316999435424805
          ]
        },
        {
          "atom_index": 393,
          "name": "OG1",
          "element": "O",
          "coord": [
            -0.7131999731063843,
            2.7026000022888184,
            -4.7621002197265625
          ]
        },
        {
          "atom_index": 394,
          "name": "CG2",
          "element": "C",
          "coord": [
            -0.9107999801635742,
            2.8297998905181885,
            -4.718400001525879
          ]
        }
      ]
    },
    {
      "id": "A:52",
      "chain": "A",
      "resseq": 52,
      "icode": "",
      "resname": "PRO",
      "hetflag": " ",
      "sasa": 0.0,
      "atoms": [
        {
          "atom_index": 395,
          "name": "N",
          "element": "N",
          "coord": [
            -0.4837000072002411,
            2.9570999145507812,
            -4.796199798583984
          ]
        },
        {
          "atom_index": 396,
          "name": "CA",
          "element": "C",
          "coord": [
            -0.3409000039100647,
            2.9381000995635986,
            -4.82390022277832
          ]
        },
        {
          "atom_index": 397,
          "name": "C",
          "element": "C",
          "coord": [
            -0.29760000109672546,
            2.789900064468384,
            -4.822000026702881
          ]
        },
        {
          "atom_index": 398,
          "name": "O",
          "element": "O",
          "coord": [
            -0.18639999628067017,
            2.755500078201294,
            -4.864299774169922
          ]
        },
        {
          "atom_index": 399,
          "name": "CB",
          "element": "C",
          "coord": [
            -0.2741999924182892,
            3.021699905395508,
            -4.714600086212158
          ]
        },
        {
          "atom_index": 400,
          "name": "CG",
          "element": "C",
          "coord": [
            -0.37290000915527344,
            3.012200117111206,
            -4.602399826049805
          ]
        },
        {
          "atom_index": 401,
          "name": "CD",
          "element": "C",
          "coord": [
            -0.5002999901771545,
            3.0408999919891357,
            -4.676599979400635
          ]
        }
      ]
    },
    {
      "id": "A:53",
      "chain": "A",
      "resseq": 53,
      "icode": "",
      "resname": "TRP",
      "hetflag": " ",
      "sasa": 0.0,
      "atoms": [
        {
          "atom_index": 402,
          "name": "N",
          "element": "N",
          "coord": [
            -0.38589999079704285,
            2.7026000022888184,
            -4.774099826812744
          ]
        },
        {
          "atom_index": 403,
          "name": "CA",
          "element": "C",
          "coord": [
            -0.3553999960422516,
            2.56030011177063,
            -4.770400047302246
          ]
        },
        {
          "atom_index": 404,
          "name": "C",
          "element": "C",
          "coord": [
            -0.388700008392334,
            2.495500087738037,
            -4.903299808502197
          ]
        },
        {
          "atom_index": 405,
          "name": "O",
          "element": "O",
          "coord": [
            -0.3517000079154968,
            2.3810999393463135,
            -4.928199768066406
          ]
        },
        {
          "atom_index": 406,
          "name": "CB",
          "element": "C",
          "coord": [
            -0.43369999527931213,
            2.4895999431610107,
            -4.6595001220703125
          ]
        },
        {
          "atom_index": 407,
          "name": "CG",
          "element": "C",
          "coord": [
            -0.4049000144004822,
            2.5432000160217285,
            -4.521999835968018
          ]
        },
        {
          "atom_index": 408,
          "name": "CD1",
          "element": "C",
          "coord": [
            -0.4607999920845032,
            2.653599977493286,
            -4.461900234222412
          ]
        },
        {
          "atom_index": 409,
          "name": "CD2",
          "element": "C",
          "coord": [
            -0.3107999861240387,
            2.4902000427246094,
            -4.428400039672852
          ]
        },
        {
          "atom_index": 410,
          "name": "NE1",
          "element": "N",
          "coord": [
            -0.40689998865127563,
            2.671600103378296,
            -4.336900234222412
          ]
        },
        {
          "atom_index": 411,
          "name": "CE2",
          "element": "C",
          "coord": [
            -0.31450000405311584,
            2.572999954223633,
            -4.313799858093262
          ]
        },
        {
          "atom_index": 412,
          "name": "CE3",
          "element": "C",
          "coord": [
            -0.22310000658035278,
            2.3805999755859375,
            -4.430200099945068
          ]
        },
        {
          "atom_index": 413,
          "name": "CZ2",
          "element": "C",
          "coord": [
            -0.23389999568462372,
            2.549499988555908,
            -4.202199935913086
          ]
        },
        {
          "atom_index": 414,
          "name": "CZ3",
          "element": "C",
          "coord": [
            -0.1428000032901764,
            2.357300043106079,
            -4.318299770355225
          ]
        },
        {
          "atom_index": 415,
          "name": "CH2",
          "element": "C",
          "coord": [
            -0.14900000393390656,
            2.441699981689453,
            -4.206200122833252
          ]
        }
      ]
    },
    {
      "id": "A:54",
      "chain": "A",
      "resseq": 54,
      "icode": "",
      "resname": "GLU",
      "hetflag": " ",
      "sasa": 2.3962690830230713,
      "atoms": [
        {
          "atom_index": 416,
          "name": "N",
          "element": "N",
          "coord": [
            -0.45890000462532043,
            2.569200038909912,
            -4.988500118255615
          ]
        },
        {
          "atom_index": 417,
          "name": "CA",
          "element": "C",
          "coord": [
            -0.499099999666214,
            2.5208001136779785,
            -5.121500015258789
          ]
        },
        {
          "atom_index": 418,
          "name": "C",
          "element": "C",
          "coord": [
            -0.3855000138282776,
            2.462899923324585,
            -5.207300186157227
          ]
        },
        {
          "atom_index": 419,
          "name": "O",
          "element": "O",
          "coord": [
            -0.27639999985694885,
            2.519700050354004,
            -5.214900016784668
          ]
        },
        {
          "atom_index": 420,
          "name": "CB",
          "element": "C",
          "coord": [
            -0.5666999816894531,
            2.6340999603271484,
            -5.198400020599365
          ]
        },
        {
          "atom_index": 421,
          "name": "CG",
          "element": "C",
          "coord": [
            -0.5889999866485596,
            2.6048998832702637,
            -5.345099925994873
          ]
        },
        {
          "atom_index": 422,
          "name": "CD",
          "element": "C",
          "coord": [
            -0.6460000276565552,
            2.724400043487549,
            -5.418099880218506
          ]
        },
        {
          "atom_index": 423,
          "name": "OE1",
          "element": "O",
          "coord": [
            -0.7610999941825867,
            2.7629001140594482,
            -5.387899875640869
          ]
        },
        {
          "atom_index": 424,
          "name": "OE2",
          "element": "O",
          "coord": [
            -0.5748000144958496,
            2.7809998989105225,
            -5.504300117492676
          ]
        }
      ]
    },
    {
      "id": "A:55",
      "chain": "A",
      "resseq": 55,
      "icode": "",
      "resname": "GLY",
      "hetflag": " ",
      "sasa": 0.0,
      "atoms": [
        {
          "atom_index": 425,
          "name": "N",
          "element": "N",
          "coord": [
            -0.4115999937057495,
            2.34879994392395,
            -5.2708001136779785
          ]
        },
        {
          "atom_index": 426,
          "name": "CA",
          "element": "C",
          "coord": [
            -0.30970001220703125,
            2.2878000736236572,
            -5.355100154876709
          ]
        },
        {
          "atom_index": 427,
          "name": "C",
          "element": "C",
          "coord": [
            -0.21549999713897705,
            2.186800003051758,
            -5.291299819946289
          ]
        },
        {
          "atom_index": 428,
          "name": "O",
          "element": "O",
          "coord": [
            -0.15559999644756317,
            2.105299949645996,
            -5.360400199890137
          ]
        }
      ]
    },
    {
      "id": "A:56",
      "chain": "A",
      "resseq": 56,
      "icode": "",
      "resname": "GLY",
      "hetflag": " ",
      "sasa": 0.0,
      "atoms": [
        {
          "atom_index": 429,
          "name": "N",
          "element": "N",
          "coord": [
            -0.19920000433921814,
            2.1928999423980713,
            -5.159999847412109
          ]
        },
        {
          "atom_index": 430,
          "name": "CA",
          "element": "C",
          "coord": [
            -0.11270000040531158,
            2.0969998836517334,
            -5.094600200653076
          ]
        },
        {
          "atom_index": 431,
          "name": "C",
          "element": "C",
          "coord": [
            -0.19499999284744263,
            1.9728000164031982,
            -5.069799900054932
          ]
        },
        {
          "atom_index": 432,
          "name": "O",
          "element": "O",
          "coord": [
            -0.3172999918460846,
            1.9815000295639038,
            -5.059199810028076
          ]
        }
      ]
    },
    {
      "id": "A:57",
      "chain": "A",
      "resseq": 57,
      "icode": "",
      "resname": "LEU",
      "hetflag": " ",
      "sasa": 0.0,
      "atoms": [
        {
          "atom_index": 433,
          "name": "N",
          "element": "N",
          "coord": [
            -0.12929999828338623,
            1.857200026512146,
            -5.063799858093262
          ]
        },
        {
          "atom_index": 434,
          "name": "CA",
          "element": "C",
          "coord": [
            -0.19830000400543213,
            1.7314000129699707,
            -5.037899971008301
          ]
        },
        {
          "atom_index": 435,
          "name": "C",
          "element": "C",
          "coord": [
            -0.12150000035762787,
            1.6744999885559082,
            -4.9191999435424805
          ]
        },
        {
          "atom_index": 436,
          "name": "O",
          "element": "O",
          "coord": [
            -0.01119999960064888,
            1.6232000589370728,
            -4.938199996948242
          ]
        },
        {
          "atom_index": 437,
          "name": "CB",
          "element": "C",
          "coord": [
            -0.1842000037431717,
            1.6384999752044678,
            -5.157299995422363
          ]
        },
        {
          "atom_index": 438,
          "name": "CG",
          "element": "C",
          "coord": [
            -0.29440000653266907,
            1.534999966621399,
            -5.176400184631348
          ]
        },
        {
          "atom_index": 439,
          "name": "CD1",
          "element": "C",
          "coord": [
            -0.2387000024318695,
            1.4213000535964966,
            -5.261300086975098
          ]
        },
        {
          "atom_index": 440,
          "name": "CD2",
          "element": "C",
          "coord": [
            -0.3400999903678894,
            1.481600046157837,
            -5.042900085449219
          ]
        }
      ]
    },
    {
      "id": "A:58",
      "chain": "A",
      "resseq": 58,
      "icode": "",
      "resname": "PHE",
      "hetflag": " ",
      "sasa": 0.0,
      "atoms": [
        {
          "atom_index": 441,
          "name": "N",
          "element": "N",
          "coord": [
            -0.18050000071525574,
            1.6830999851226807,
            -4.799200057983398
          ]
        },
        {
          "atom_index": 442,
          "name": "CA",
          "element": "C",
          "coord": [
            -0.11800000071525574,
            1.6413999795913696,
            -4.672500133514404
          ]
        },
        {
          "atom_index": 443,
          "name": "C",
          "element": "C",
          "coord": [
            -0.14419999718666077,
            1.4996000528335571,
            -4.6269001960754395
          ]
        },
        {
          "atom_index": 444,
          "name": "O",
          "element": "O",
          "coord": [
            -0.2581999897956848,
            1.4570000171661377,
            -4.611999988555908
          ]
        },
        {
          "atom_index": 445,
          "name": "CB",
          "element": "C",
          "coord": [
            -0.1623000055551529,
            1.7373000383377075,
            -4.564000129699707
          ]
        },
        {
          "atom_index": 446,
          "name": "CG",
          "element": "C",
          "coord": [
            -0.14810000360012054,
            1.8803000450134277,
            -4.603799819946289
          ]
        },
        {
          "atom_index": 447,
          "name": "CD1",
          "element": "C",
          "coord": [
            -0.02199999988079071,
            1.9401999711990356,
            -4.610599994659424
          ]
        },
        {
          "atom_index": 448,
          "name": "CD2",
          "element": "C",
          "coord": [
            -0.25839999318122864,
            1.951300024986267,
            -4.650700092315674
          ]
        },
        {
          "atom_index": 449,
          "name": "CE1",
          "element": "C",
          "coord": [
            -0.006200000178068876,
            2.0678999423980713,
            -4.665200233459473
          ]
        },
        {
          "atom_index": 450,
          "name": "CE2",
          "element": "C",
          "coord": [
            -0.2433999925851822,
            2.078700065612793,
            -4.705100059509277
          ]
        },
        {
          "atom_index": 451,
          "name": "CZ",
          "element": "C",
          "coord": [
            -0.1168999969959259,
            2.136899948120117,
            -4.712699890136719
          ]
        }
      ]
    },
    {
      "id": "A:59",
      "chain": "A",
      "resseq": 59,
      "icode": "",
      "resname": "LYS",
      "hetflag": " ",
      "sasa": 0.7279930710792542,
      "atoms": [
        {
          "atom_index": 452,
          "name": "N",
          "element": "N",
          "coord": [
            -0.03700000047683716,
            1.4264999628067017,
            -4.601600170135498
          ]
        },
        {
          "atom_index": 453,
          "name": "CA",
          "element": "C",
          "coord": [
            -0.04859999939799309,
            1.288599967956543,
            -4.558499813079834
          ]
        },
        {
          "atom_index": 454,
          "name": "C",
          "element": "C",
          "coord": [
            -0.05249999836087227,
            1.277500033378601,
            -4.4054999351501465
          ]
        },
        {
          "atom_index": 455,
          "name": "O",
          "element": "O",
          "coord": [
            0.029200000688433647,
            1.3389999866485596,
            -4.336299896240234
          ]
        },
        {
          "atom_index": 456,
          "name": "CB",
          "element": "C",
          "coord": [
            0.06909999996423721,
            1.2092000246047974,
            -4.614299774169922
          ]
        },
        {
          "atom_index": 457,
          "name": "CG",
          "element": "C",
          "coord": [
            0.07479999959468842,
            1.0683000087738037,
            -4.564499855041504
          ]
        },
        {
          "atom_index": 458,
          "name": "CD",
          "element": "C",
          "coord": [
            0.18790000677108765,
            0.9941999912261963,
            -4.628300189971924
          ]
        },
        {
          "atom_index": 459,
          "name": "CE",
          "element": "C",
          "coord": [
            0.20010000467300415,
            0.8555999994277954,
            -4.570499897003174
          ]
        },
        {
          "atom_index": 460,
          "name": "NZ",
          "element": "N",
          "coord": [
            0.3059999942779541,
            0.7813000082969666,
            -4.643499851226807
          ]
        }
      ]
    },
    {
      "id": "A:60",
      "chain": "A",
      "resseq": 60,
      "icode": "",
      "resname": "LEU",
      "hetflag": " ",
      "sasa": 0.0,
      "atoms": [
        {
          "atom_index": 461,
          "name": "N",
          "element": "N",
          "coord": [
            -0.14949999749660492,
            1.2020000219345093,
            -4.353000164031982
          ]
        },
        {
          "atom_index": 462,
          "name": "CA",
          "element": "C",
          "coord": [
            -0.16019999980926514,
            1.180899977684021,
            -4.208899974822998
          ]
        },
        {
          "atom_index": 463,
          "name": "C",
          "element": "C",
          "coord": [
            -0.1973000019788742,
            1.0348000526428223,
            -4.184800148010254
          ]
        },
        {
          "atom_index": 464,
          "name": "O",
          "element": "O",
          "coord": [
            -0.272599995136261,
            0.9736999869346619,
            -4.261899948120117
          ]
        },
        {
          "atom_index": 465,
          "name": "CB",
          "element": "C",
          "coord": [
            -0.2621999979019165,
            1.2770999670028687,
            -4.143199920654297
          ]
        },
        {
          "atom_index": 466,
          "name": "CG",
          "element": "C",
          "coord": [
            -0.4154999852180481,
            1.2654000520706177,
            -4.145100116729736
          ]
        },
        {
          "atom_index": 467,
          "name": "CD1",
          "element": "C",
          "coord": [
            -0.46059998869895935,
            1.2264000177383423,
            -4.283999919891357
          ]
        },
        {
          "atom_index": 468,
          "name": "CD2",
          "element": "C",
          "coord": [
            -0.46309998631477356,
            1.1617000102996826,
            -4.0457000732421875
          ]
        }
      ]
    },
    {
      "id": "A:61",
      "chain": "A",
      "resseq": 61,
      "icode": "",
      "resname": "ARG",
      "hetflag": " ",
      "sasa": 0.031651873141527176,
      "atoms": [
        {
          "atom_index": 469,
          "name": "N",
          "element": "N",
          "coord": [
            -0.14010000228881836,
            0.9782000184059143,
            -4.078999996185303
          ]
        },
        {
          "atom_index": 470,
          "name": "CA",
          "element": "C",
          "coord": [
            -0.16249999403953552,
            0.8391000032424927,
            -4.045000076293945
          ]
        },
        {
          "atom_index": 471,
          "name": "C",
          "element": "C",
          "coord": [
            -0.2741999924182892,
            0.8317000269889832,
            -3.943000078201294
          ]
        },
        {
          "atom_index": 472,
          "name": "O",
          "element": "O",
          "coord": [
            -0.2888000011444092,
            0.921500027179718,
            -3.8598999977111816
          ]
        },
        {
          "atom_index": 473,
          "name": "CB",
          "element": "C",
          "coord": [
            -0.033799998462200165,
            0.777999997138977,
            -3.9897000789642334
          ]
        },
        {
          "atom_index": 474,
          "name": "CG",
          "element": "C",
          "coord": [
            -0.021400000900030136,
            0.6313999891281128,
            -4.020299911499023
          ]
        },
        {
          "atom_index": 475,
          "name": "CD",
          "element": "C",
          "coord": [
            0.11919999867677689,
            0.580299973487854,
            -3.9946999549865723
          ]
        },
        {
          "atom_index": 476,
          "name": "NE",
          "element": "N",
          "coord": [
            0.15000000596046448,
            0.4729999899864197,
            -4.0883002281188965
          ]
        },
        {
          "atom_index": 477,
          "name": "CZ",
          "element": "C",
          "coord": [
            0.1826999932527542,
            0.4932999908924103,
            -4.2153000831604
          ]
        },
        {
          "atom_index": 478,
          "name": "NH1",
          "element": "N",
          "coord": [
            0.1891999989748001,
            0.6169999837875366,
            -4.262800216674805
          ]
        },
        {
          "atom_index": 479,
          "name": "NH2",
          "element": "N",
          "coord": [
            0.20559999346733093,
            0.39010000228881836,
            -4.29610013961792
          ]
        }
      ]
    },
    {
      "id": "A:62",
      "chain": "A",
      "resseq": 62,
      "icode": "",
      "resname": "MET",
      "hetflag": " ",
      "sasa": 0.0,
      "atoms": [
        {
          "atom_index": 480,
          "name": "N",
          "element": "N",
          "coord": [
            -0.35260000824928284,
            0.7245000004768372,
            -3.950500011444092
          ]
        },
        {
          "atom_index": 481,
          "name": "CA",
          "element": "C",
          "coord": [
            -0.46720001101493835,
            0.7037000060081482,
            -3.8626999855041504
          ]
        },
        {
          "atom_index": 482,
          "name": "C",
          "element": "C",
          "coord": [
            -0.45489999651908875,
            0.5652999877929688,
            -3.799099922180176
          ]
        },
        {
          "atom_index": 483,
          "name": "O",
          "element": "O",
          "coord": [
            -0.46720001101493835,
            0.4632999897003174,
            -3.8678998947143555
          ]
        },
        {
          "atom_index": 484,
          "name": "CB",
          "element": "C",
          "coord": [
            -0.5931000113487244,
            0.7139999866485596,
            -3.9474000930786133
          ]
        },
        {
          "atom_index": 485,
          "name": "CG",
          "element": "C",
          "coord": [
            -0.7160999774932861,
            0.7523000240325928,
            -3.8740999698638916
          ]
        },
        {
          "atom_index": 486,
          "name": "SD",
          "element": "S",
          "coord": [
            -0.8450999855995178,
            0.7853000164031982,
            -3.9958999156951904
          ]
        },
        {
          "atom_index": 487,
          "name": "CE",
          "element": "C",
          "coord": [
            -0.9707000255584717,
            0.8510000109672546,
            -3.891900062561035
          ]
        }
      ]
    },
    {
      "id": "A:63",
      "chain": "A",
      "resseq": 63,
      "icode": "",
      "resname": "LEU",
      "hetflag": " ",
      "sasa": 0.0,
      "atoms": [
        {
          "atom_index": 488,
          "name": "N",
          "element": "N",
          "coord": [
            -0.4296000003814697,
            0.5641999840736389,
            -3.6679999828338623
          ]
        },
        {
          "atom_index": 489,
          "name": "CA",
          "element": "C",
          "coord": [
            -0.41110000014305115,
            0.44279998540878296,
            -3.5876998901367188
          ]
        },
        {
          "atom_index": 490,
          "name": "C",
          "element": "C",
          "coord": [
            -0.5292999744415283,
            0.4142000079154968,
            -3.495800018310547
          ]
        },
        {
          "atom_index": 491,
          "name": "O",
          "element": "O",
          "coord": [
            -0.5769000053405762,
            0.5034000277519226,
            -3.4270999431610107
          ]
        },
        {
          "atom_index": 492,
          "name": "CB",
          "element": "C",
          "coord": [
            -0.28600001335144043,
            0.4584999978542328,
            -3.5020999908447266
          ]
        },
        {
          "atom_index": 493,
          "name": "CG",
          "element": "C",
          "coord": [
            -0.16200000047683716,
            0.4927999973297119,
            -3.5845999717712402
          ]
        },
        {
          "atom_index": 494,
          "name": "CD1",
          "element": "C",
          "coord": [
            -0.043800000101327896,
            0.5304999947547913,
            -3.4964001178741455
          ]
        },
        {
          "atom_index": 495,
          "name": "CD2",
          "element": "C",
          "coord": [
            -0.12999999523162842,
            0.37299999594688416,
            -3.6726999282836914
          ]
        }
      ]
    },
    {
      "id": "A:64",
      "chain": "A",
      "resseq": 64,
      "icode": "",
      "resname": "PHE",
      "hetflag": " ",
      "sasa": 0.0,
      "atoms": [
        {
          "atom_index": 496,
          "name": "N",
          "element": "N",
          "coord": [
            -0.5748999714851379,
            0.2890999913215637,
            -3.4928998947143555
          ]
        },
        {
          "atom_index": 497,
          "name": "CA",
          "element": "C",
          "coord": [
            -0.6880000233650208,
            0.2500999867916107,
            -3.407599925994873
          ]
        },
        {
          "atom_index": 498,
          "name": "C",
          "element": "C",
          "coord": [
            -0.6510000228881836,
            0.1446000039577484,
            -3.302299976348877
          ]
        },
        {
          "atom_index": 499,
          "name": "O",
          "element": "O",
          "coord": [
            -0.5623999834060669,
            0.0625,
            -3.3248000144958496
          ]
        },
        {
          "atom_index": 500,
          "name": "CB",
          "element": "C",
          "coord": [
            -0.802299976348877,
            0.19140000641345978,
            -3.4911999702453613
          ]
        },
        {
          "atom_index": 501,
          "name": "CG",
          "element": "C",
          "coord": [
            -0.8511999845504761,
            0.28029999136924744,
            -3.6024999618530273
          ]
        },
        {
          "atom_index": 502,
          "name": "CD1",
          "element": "C",
          "coord": [
            -0.7730000019073486,
            0.3021000027656555,
            -3.7156999111175537
          ]
        },
        {
          "atom_index": 503,
          "name": "CD2",
          "element": "C",
          "coord": [
            -0.9796000123023987,
            0.33550000190734863,
            -3.597399950027466
          ]
        },
        {
          "atom_index": 504,
          "name": "CE1",
          "element": "C",
          "coord": [
            -0.8220000267028809,
            0.3763999938964844,
            -3.8225998878479004
          ]
        },
        {
          "atom_index": 505,
          "name": "CE2",
          "element": "C",
          "coord": [
            -1.0302000045776367,
            0.41029998660087585,
            -3.7039999961853027
          ]
        },
        {
          "atom_index": 506,
          "name": "CZ",
          "element": "C",
          "coord": [
            -0.9513999819755554,
            0.43070000410079956,
            -3.8171000480651855
          ]
        }
      ]
    },
    {
      "id": "A:65",
      "chain": "A",
      "resseq": 65,
      "icode": "",
      "resname": "LYS",
      "hetflag": " ",
      "sasa": 2.407996892929077,
      "atoms": [
        {
          "atom_index": 507,
          "name": "N",
          "element": "N",
          "coord": [
            -0.7197999954223633,
            0.1469999998807907,
            -3.188199996948242
          ]
        },
        {
          "atom_index": 508,
          "name": "CA",
          "element": "C",
          "coord": [
            -0.6988000273704529,
            0.04820000007748604,
            -3.0813000202178955
          ]
        },
        {
          "atom_index": 509,
          "name": "C",
          "element": "C",
          "coord": [
            -0.8109999895095825,
            -0.05609999969601631,
            -3.0866000652313232
          ]
        },
        {
          "atom_index": 510,
          "name": "O",
          "element": "O",
          "coord": [
            -0.9082000255584717,
            -0.04179999977350235,
            -3.1619999408721924
          ]
        },
        {
          "atom_index": 511,
          "name": "CB",
          "element": "C",
          "coord": [
            -0.7024000287055969,
            0.11240000277757645,
            -2.9426000118255615
          ]
        },
        {
          "atom_index": 512,
          "name": "CG",
          "element": "C",
          "coord": [
            -0.5867999792098999,
            0.20329999923706055,
            -2.906599998474121
          ]
        },
        {
          "atom_index": 513,
          "name": "CD",
          "element": "C",
          "coord": [
            -0.6093000173568726,
            0.25699999928474426,
            -2.7651000022888184
          ]
        },
        {
          "atom_index": 514,
          "name": "CE",
          "element": "C",
          "coord": [
            -0.4966000020503998,
            0.34779998660087585,
            -2.7165000438690186
          ]
        },
        {
          "atom_index": 515,
          "name": "NZ",
          "element": "N",
          "coord": [
            -0.5210999846458435,
            0.3986999988555908,
            -2.5769999027252197
          ]
        }
      ]
    },
    {
      "id": "A:66",
      "chain": "A",
      "resseq": 66,
      "icode": "",
      "resname": "ASP",
      "hetflag": " ",
      "sasa": 1.6395525932312012,
      "atoms": [
        {
          "atom_index": 516,
          "name": "N",
          "element": "N",
          "coord": [
            -0.7982000112533569,
            -0.15960000455379486,
            -3.004499912261963
          ]
        },
        {
          "atom_index": 517,
          "name": "CA",
          "element": "C",
          "coord": [
            -0.8980000019073486,
            -0.2646999955177307,
            -2.999000072479248
          ]
        },
        {
          "atom_index": 518,
          "name": "C",
          "element": "C",
          "coord": [
            -1.0266000032424927,
            -0.20890000462532043,
            -2.9421000480651855
          ]
        },
        {
          "atom_index": 519,
          "name": "O",
          "element": "O",
          "coord": [
            -1.1340999603271484,
            -0.26159998774528503,
            -2.969399929046631
          ]
        },
        {
          "atom_index": 520,
          "name": "CB",
          "element": "C",
          "coord": [
            -0.847599983215332,
            -0.3774000108242035,
            -2.911799907684326
          ]
        },
        {
          "atom_index": 521,
          "name": "CG",
          "element": "C",
          "coord": [
            -0.7128999829292297,
            -0.4277999997138977,
            -2.957200050354004
          ]
        },
        {
          "atom_index": 522,
          "name": "OD1",
          "element": "O",
          "coord": [
            -0.703000009059906,
            -0.475600004196167,
            -3.0729000568389893
          ]
        },
        {
          "atom_index": 523,
          "name": "OD2",
          "element": "O",
          "coord": [
            -0.616599977016449,
            -0.41830000281333923,
            -2.8778998851776123
          ]
        }
      ]
    },
    {
      "id": "A:67",
      "chain": "A",
      "resseq": 67,
      "icode": "",
      "resname": "ASP",
      "hetflag": " ",
      "sasa": 0.31529858708381653,
      "atoms": [
        {
          "atom_index": 524,
          "name": "N",
          "element": "N",
          "coord": [
            -1.0146000385284424,
            -0.10209999978542328,
            -2.8626999855041504
          ]
        },
        {
          "atom_index": 525,
          "name": "CA",
          "element": "C",
          "coord": [
            -1.1306999921798706,
            -0.03629999980330467,
            -2.802999973297119
          ]
        },
        {
          "atom_index": 526,
          "name": "C",
          "element": "C",
          "coord": [
            -1.2266000509262085,
            0.004100000020116568,
            -2.911900043487549
          ]
        },
        {
          "atom_index": 527,
          "name": "O",
          "element": "O",
          "coord": [
            -1.345900058746338,
            -0.02019999921321869,
            -2.90120005607605
          ]
        },
        {
          "atom_index": 528,
          "name": "CB",
          "element": "C",
          "coord": [
            -1.0921000242233276,
            0.09149999916553497,
            -2.7300000190734863
          ]
        },
        {
          "atom_index": 529,
          "name": "CG",
          "element": "C",
          "coord": [
            -0.9979000091552734,
            0.06710000336170197,
            -2.6161999702453613
          ]
        },
        {
          "atom_index": 530,
          "name": "OD1",
          "element": "O",
          "coord": [
            -0.8877000212669373,
            0.014100000262260437,
            -2.6429998874664307
          ]
        },
        {
          "atom_index": 531,
          "name": "OD2",
          "element": "O",
          "coord": [
            -1.0336999893188477,
            0.10130000114440918,
            -2.5007998943328857
          ]
        }
      ]
    },
    {
      "id": "A:68",
      "chain": "A",
      "resseq": 68,
      "icode": "",
      "resname": "TYR",
      "hetflag": " ",
      "sasa": 0.0,
      "atoms": [
        {
          "atom_index": 532,
          "name": "N",
          "element": "N",
          "coord": [
            -1.1722999811172485,
            0.066600002348423,
            -3.0160999298095703
          ]
        },
        {
          "atom_index": 533,
          "name": "CA",
          "element": "C",
          "coord": [
            -1.2517000436782837,
            0.1151999980211258,
            -3.1289000511169434
          ]
        },
        {
          "atom_index": 534,
          "name": "C",
          "element": "C",
          "coord": [
            -1.3842999935150146,
            0.03909999877214432,
            -3.146899938583374
          ]
        },
        {
          "atom_index": 535,
          "name": "O",
          "element": "O",
          "coord": [
            -1.3854999542236328,
            -0.0843999981880188,
            -3.148400068283081
          ]
        },
        {
          "atom_index": 536,
          "name": "CB",
          "element": "C",
          "coord": [
            -1.169100046157837,
            0.10899999737739563,
            -3.2588000297546387
          ]
        },
        {
          "atom_index": 537,
          "name": "CG",
          "element": "C",
          "coord": [
            -1.2374999523162842,
            0.17829999327659607,
            -3.375499963760376
          ]
        },
        {
          "atom_index": 538,
          "name": "CD1",
          "element": "C",
          "coord": [
            -1.2594000101089478,
            0.3160000145435333,
            -3.3738999366760254
          ]
        },
        {
          "atom_index": 539,
          "name": "CD2",
          "element": "C",
          "coord": [
            -1.2870999574661255,
            0.10559999942779541,
            -3.482599973678589
          ]
        },
        {
          "atom_index": 540,
          "name": "CE1",
          "element": "C",
          "coord": [
            -1.3300000429153442,
            0.37940001487731934,
            -3.4758999347686768
          ]
        },
        {
          "atom_index": 541,
          "name": "CE2",
          "element": "C",
          "coord": [
            -1.357800006866455,
            0.1671999990940094,
            -3.5850000381469727
          ]
        },
        {
          "atom_index": 542,
          "name": "CZ",
          "element": "C",
          "coord": [
            -1.3797999620437622,
            0.30399999022483826,
            -3.5815999507904053
          ]
        },
        {
          "atom_index": 543,
          "name": "OH",
          "element": "O",
          "coord": [
            -1.454699993133545,
            0.3643999993801117,
            -3.68149995803833
          ]
        }
      ]
    },
    {
      "id": "A:69",
      "chain": "A",
      "resseq": 69,
      "icode": "",
      "resname": "PRO",
      "hetflag": " ",
      "sasa": 0.0,
      "atoms": [
        {
          "atom_index": 544,
          "name": "N",
          "element": "N",
          "coord": [
            -1.4974000453948975,
            0.11230000108480453,
            -3.161099910736084
          ]
        },
        {
          "atom_index": 545,
          "name": "CA",
          "element": "C",
          "coord": [
            -1.5118999481201172,
            0.25780001282691956,
            -3.162100076675415
          ]
        },
        {
          "atom_index": 546,
          "name": "C",
          "element": "C",
          "coord": [
            -1.5334999561309814,
            0.3165999948978424,
            -3.0223000049591064
          ]
        },
        {
          "atom_index": 547,
          "name": "O",
          "element": "O",
          "coord": [
            -1.59660005569458,
            0.42170000076293945,
            -3.006999969482422
          ]
        },
        {
          "atom_index": 548,
          "name": "CB",
          "element": "C",
          "coord": [
            -1.6367000341415405,
            0.2800999879837036,
            -3.2500998973846436
          ]
        },
        {
          "atom_index": 549,
          "name": "CG",
          "element": "C",
          "coord": [
            -1.680899977684021,
            0.14159999787807465,
            -3.290800094604492
          ]
        },
        {
          "atom_index": 550,
          "name": "CD",
          "element": "C",
          "coord": [
            -1.6303999423980713,
            0.05389999970793724,
            -3.179500102996826
          ]
        }
      ]
    },
    {
      "id": "A:70",
      "chain": "A",
      "resseq": 70,
      "icode": "",
      "resname": "SER",
      "hetflag": " ",
      "sasa": 0.22070901095867157,
      "atoms": [
        {
          "atom_index": 551,
          "name": "N",
          "element": "N",
          "coord": [
            -1.4845000505447388,
            0.24770000576972961,
            -2.9203999042510986
          ]
        },
        {
          "atom_index": 552,
          "name": "CA",
          "element": "C",
          "coord": [
            -1.499500036239624,
            0.2953999936580658,
            -2.7843000888824463
          ]
        },
        {
          "atom_index": 553,
          "name": "C",
          "element": "C",
          "coord": [
            -1.419700026512146,
            0.4246000051498413,
            -2.773200035095215
          ]
        },
        {
          "atom_index": 554,
          "name": "O",
          "element": "O",
          "coord": [
            -1.4701000452041626,
            0.5285999774932861,
            -2.728600025177002
          ]
        },
        {
          "atom_index": 555,
          "name": "CB",
          "element": "C",
          "coord": [
            -1.4428999423980713,
            0.19290000200271606,
            -2.687700033187866
          ]
        },
        {
          "atom_index": 556,
          "name": "OG",
          "element": "O",
          "coord": [
            -1.4453999996185303,
            0.24330000579357147,
            -2.555500030517578
          ]
        }
      ]
    },
    {
      "id": "A:71",
      "chain": "A",
      "resseq": 71,
      "icode": "",
      "resname": "SER",
      "hetflag": " ",
      "sasa": 0.0,
      "atoms": [
        {
          "atom_index": 557,
          "name": "N",
          "element": "N",
          "coord": [
            -1.2934999465942383,
            0.4153999984264374,
            -2.813999891281128
          ]
        },
        {
          "atom_index": 558,
          "name": "CA",
          "element": "C",
          "coord": [
            -1.201799988746643,
            0.5285000205039978,
            -2.8122000694274902
          ]
        },
        {
          "atom_index": 559,
          "name": "C",
          "element": "C",
          "coord": [
            -1.1830999851226807,
            0.5716999769210815,
            -2.956399917602539
          ]
        },
        {
          "atom_index": 560,
          "name": "O",
          "element": "O",
          "coord": [
            -1.2057000398635864,
            0.492900013923645,
            -3.0485000610351562
          ]
        },
        {
          "atom_index": 561,
          "name": "CB",
          "element": "C",
          "coord": [
            -1.0683000087738037,
            0.4846999943256378,
            -2.756200075149536
          ]
        },
        {
          "atom_index": 562,
          "name": "OG",
          "element": "O",
          "coord": [
            -1.0200999975204468,
            0.37630000710487366,
            -2.8341000080108643
          ]
        }
      ]
    },
    {
      "id": "A:72",
      "chain": "A",
      "resseq": 72,
      "icode": "",
      "resname": "PRO",
      "hetflag": " ",
      "sasa": 0.0,
      "atoms": [
        {
          "atom_index": 563,
          "name": "N",
          "element": "N",
          "coord": [
            -1.145900011062622,
            0.698199987411499,
            -2.9783999919891357
          ]
        },
        {
          "atom_index": 564,
          "name": "CA",
          "element": "C",
          "coord": [
            -1.124899983406067,
            0.7483999729156494,
            -3.114300012588501
          ]
        },
        {
          "atom_index": 565,
          "name": "C",
          "element": "C",
          "coord": [
            -0.9848999977111816,
            0.7089999914169312,
            -3.1589999198913574
          ]
        },
        {
          "atom_index": 566,
          "name": "O",
          "element": "O",
          "coord": [
            -0.902999997138977,
            0.66839998960495,
            -3.0776000022888184
          ]
        },
        {
          "atom_index": 567,
          "name": "CB",
          "element": "C",
          "coord": [
            -1.13919997215271,
            0.8991000056266785,
            -3.095900058746338
          ]
        },
        {
          "atom_index": 568,
          "name": "CG",
          "element": "C",
          "coord": [
            -1.069700002670288,
            0.91839998960495,
            -2.9660000801086426
          ]
        },
        {
          "atom_index": 569,
          "name": "CD",
          "element": "C",
          "coord": [
            -1.1297999620437622,
            0.8072999715805054,
            -2.880500078201294
          ]
        }
      ]
    },
    {
      "id": "A:73",
      "chain": "A",
      "resseq": 73,
      "icode": "",
      "resname": "PRO",
      "hetflag": " ",
      "sasa": 0.0,
      "atoms": [
        {
          "atom_index": 570,
          "name": "N",
          "element": "N",
          "coord": [
            -0.955299973487854,
            0.7218000292778015,
            -3.2887001037597656
          ]
        },
        {
          "atom_index": 571,
          "name": "CA",
          "element": "C",
          "coord": [
            -0.8270999789237976,
            0.6898000240325928,
            -3.351599931716919
          ]
        },
        {
          "atom_index": 572,
          "name": "C",
          "element": "C",
          "coord": [
            -0.7258999943733215,
            0.7961999773979187,
            -3.319200038909912
          ]
        },
        {
          "atom_index": 573,
          "name": "O",
          "element": "O",
          "coord": [
            -0.7638000249862671,
            0.9074000120162964,
            -3.288100004196167
          ]
        },
        {
          "atom_index": 574,
          "name": "CB",
          "element": "C",
          "coord": [
            -0.8593000173568726,
            0.6984999775886536,
            -3.4990999698638916
          ]
        },
        {
          "atom_index": 575,
          "name": "CG",
          "element": "C",
          "coord": [
            -1.0125000476837158,
            0.690500020980835,
            -3.5032999515533447
          ]
        },
        {
          "atom_index": 576,
          "name": "CD",
          "element": "C",
          "coord": [
            -1.048699975013733,
            0.7731000185012817,
            -3.389899969100952
          ]
        }
      ]
    },
    {
      "id": "A:74",
      "chain": "A",
      "resseq": 74,
      "icode": "",
      "resname": "LYS",
      "hetflag": " ",
      "sasa": 0.031651873141527176,
      "atoms": [
        {
          "atom_index": 577,
          "name": "N",
          "element": "N",
          "coord": [
            -0.5975000262260437,
            0.7638999819755554,
            -3.3262999057769775
          ]
        },
        {
          "atom_index": 578,
          "name": "CA",
          "element": "C",
          "coord": [
            -0.4957999885082245,
            0.8665000200271606,
            -3.30679988861084
          ]
        },
        {
          "atom_index": 579,
          "name": "C",
          "element": "C",
          "coord": [
            -0.4684000015258789,
            0.9090999960899353,
            -3.450900077819824
          ]
        },
        {
          "atom_index": 580,
          "name": "O",
          "element": "O",
          "coord": [
            -0.454800009727478,
            0.8251000046730042,
            -3.5394999980926514
          ]
        },
        {
          "atom_index": 581,
          "name": "CB",
          "element": "C",
          "coord": [
            -0.36739999055862427,
            0.8100000023841858,
            -3.245300054550171
          ]
        },
        {
          "atom_index": 582,
          "name": "CG",
          "element": "C",
          "coord": [
            -0.392300009727478,
            0.7373999953269958,
            -3.1142001152038574
          ]
        },
        {
          "atom_index": 583,
          "name": "CD",
          "element": "C",
          "coord": [
            -0.26510000228881836,
            0.6740999817848206,
            -3.053100109100342
          ]
        },
        {
          "atom_index": 584,
          "name": "CE",
          "element": "C",
          "coord": [
            -0.29829999804496765,
            0.5924000144004822,
            -2.9249000549316406
          ]
        },
        {
          "atom_index": 585,
          "name": "NZ",
          "element": "N",
          "coord": [
            -0.3736000061035156,
            0.670799970626831,
            -2.819700002670288
          ]
        }
      ]
    },
    {
      "id": "A:75",
      "chain": "A",
      "resseq": 75,
      "icode": "",
      "resname": "CYS",
      "hetflag": " ",
      "sasa": 0.0,
      "atoms": [
        {
          "atom_index": 586,
          "name": "N",
          "element": "N",
          "coord": [
            -0.46389999985694885,
            1.0389000177383423,
            -3.4758999347686768
          ]
        },
        {
          "atom_index": 587,
          "name": "CA",
          "element": "C",
          "coord": [
            -0.4350999891757965,
            1.085800051689148,
            -3.609999895095825
          ]
        },
        {
          "atom_index": 588,
          "name": "C",
          "element": "C",
          "coord": [
            -0.30630001425743103,
            1.1664999723434448,
            -3.609800100326538
          ]
        },
        {
          "atom_index": 589,
          "name": "O",
          "element": "O",
          "coord": [
            -0.296999990940094,
            1.270400047302246,
            -3.5429000854492188
          ]
        },
        {
          "atom_index": 590,
          "name": "CB",
          "element": "C",
          "coord": [
            -0.551800012588501,
            1.1686999797821045,
            -3.6614999771118164
          ]
        },
        {
          "atom_index": 591,
          "name": "SG",
          "element": "S",
          "coord": [
            -0.7045999765396118,
            1.069200038909912,
            -3.6665000915527344
          ]
        }
      ]
    },
    {
      "id": "A:76",
      "chain": "A",
      "resseq": 76,
      "icode": "",
      "resname": "LYS",
      "hetflag": " ",
      "sasa": 1.899112343788147,
      "atoms": [
        {
          "atom_index": 592,
          "name": "N",
          "element": "N",
          "coord": [
            -0.20630000531673431,
            1.1158000230789185,
            -3.6821000576019287
          ]
        },
        {
          "atom_index": 593,
          "name": "CA",
          "element": "C",
          "coord": [
            -0.07580000162124634,
            1.1822999715805054,
            -3.6940999031066895
          ]
        },
        {
          "atom_index": 594,
          "name": "C",
          "element": "C",
          "coord": [
            -0.04320000112056732,
            1.2278000116348267,
            -3.835400104522705
          ]
        },
        {
          "atom_index": 595,
          "name": "O",
          "element": "O",
          "coord": [
            -0.05480000004172325,
            1.1506999731063843,
            -3.9305999279022217
          ]
        },
        {
          "atom_index": 596,
          "name": "CB",
          "element": "C",
          "coord": [
            0.04010000079870224,
            1.090399980545044,
            -3.6517999172210693
          ]
        },
        {
          "atom_index": 597,
          "name": "CG",
          "element": "C",
          "coord": [
            0.040300000458955765,
            1.0462000370025635,
            -3.5064001083374023
          ]
        },
        {
          "atom_index": 598,
          "name": "CD",
          "element": "C",
          "coord": [
            0.16349999606609344,
            0.9607999920845032,
            -3.476799964904785
          ]
        },
        {
          "atom_index": 599,
          "name": "CE",
          "element": "C",
          "coord": [
            0.16449999809265137,
            0.9103999733924866,
            -3.333400011062622
          ]
        },
        {
          "atom_index": 600,
          "name": "NZ",
          "element": "N",
          "coord": [
            0.2892000079154968,
            0.8348000049591064,
            -3.3018999099731445
          ]
        }
      ]
    },
    {
      "id": "A:77",
      "chain": "A",
      "resseq": 77,
      "icode": "",
      "resname": "PHE",
      "hetflag": " ",
      "sasa": 0.0,
      "atoms": [
        {
          "atom_index": 601,
          "name": "N",
          "element": "N",
          "coord": [
            -0.0017999999690800905,
            1.3533999919891357,
            -3.847599983215332
          ]
        },
        {
          "atom_index": 602,
          "name": "CA",
          "element": "C",
          "coord": [
            0.04259999841451645,
            1.405400037765503,
            -3.9760000705718994
          ]
        },
        {
          "atom_index": 603,
          "name": "C",
          "element": "C",
          "coord": [
            0.18569999933242798,
            1.3595999479293823,
            -4.000899791717529
          ]
        },
        {
          "atom_index": 604,
          "name": "O",
          "element": "O",
          "coord": [
            0.27250000834465027,
            1.375499963760376,
            -3.9149999618530273
          ]
        },
        {
          "atom_index": 605,
          "name": "CB",
          "element": "C",
          "coord": [
            0.03700000047683716,
            1.558500051498413,
            -3.9784998893737793
          ]
        },
        {
          "atom_index": 606,
          "name": "CG",
          "element": "C",
          "coord": [
            -0.094200000166893,
            1.618399977684021,
            -4.021699905395508
          ]
        },
        {
          "atom_index": 607,
          "name": "CD1",
          "element": "C",
          "coord": [
            -0.14110000431537628,
            1.6025999784469604,
            -4.151199817657471
          ]
        },
        {
          "atom_index": 608,
          "name": "CD2",
          "element": "C",
          "coord": [
            -0.17010000348091125,
            1.6919000148773193,
            -3.9321999549865723
          ]
        },
        {
          "atom_index": 609,
          "name": "CE1",
          "element": "C",
          "coord": [
            -0.26089999079704285,
            1.659600019454956,
            -4.190499782562256
          ]
        },
        {
          "atom_index": 610,
          "name": "CE2",
          "element": "C",
          "coord": [
            -0.289900004863739,
            1.748900055885315,
            -3.9707999229431152
          ]
        },
        {
          "atom_index": 611,
          "name": "CZ",
          "element": "C",
          "coord": [
            -0.3352999985218048,
            1.732800006866455,
            -4.100100040435791
          ]
        }
      ]
    },
    {
      "id": "A:78",
      "chain": "A",
      "resseq": 78,
      "icode": "",
      "resname": "GLU",
      "hetflag": " ",
      "sasa": 0.4098881483078003,
      "atoms": [
        {
          "atom_index": 612,
          "name": "N",
          "element": "N",
          "coord": [
            0.21230000257492065,
            1.3025000095367432,
            -4.117199897766113
          ]
        },
        {
          "atom_index": 613,
          "name": "CA",
          "element": "C",
          "coord": [
            0.3465999960899353,
            1.254699945449829,
            -4.14739990234375
          ]
        },
        {
          "atom_index": 614,
          "name": "C",
          "element": "C",
          "coord": [
            0.4059000015258789,
            1.3158999681472778,
            -4.273499965667725
          ]
        },
        {
          "atom_index": 615,
          "name": "O",
          "element": "O",
          "coord": [
            0.3594000041484833,
            1.2896000146865845,
            -4.384200096130371
          ]
        },
        {
          "atom_index": 616,
          "name": "CB",
          "element": "C",
          "coord": [
            0.3492000102996826,
            1.1035000085830688,
            -4.17140007019043
          ]
        },
        {
          "atom_index": 617,
          "name": "CG",
          "element": "C",
          "coord": [
            0.31540000438690186,
            1.0168999433517456,
            -4.051799774169922
          ]
        },
        {
          "atom_index": 618,
          "name": "CD",
          "element": "C",
          "coord": [
            0.3285999894142151,
            0.8691999912261963,
            -4.084499835968018
          ]
        },
        {
          "atom_index": 619,
          "name": "OE1",
          "element": "O",
          "coord": [
            0.328900009393692,
            0.8346999883651733,
            -4.204800128936768
          ]
        },
        {
          "atom_index": 620,
          "name": "OE2",
          "element": "O",
          "coord": [
            0.3391000032424927,
            0.7879999876022339,
            -3.990299940109253
          ]
        }
      ]
    },
    {
      "id": "A:79",
      "chain": "A",
      "resseq": 79,
      "icode": "",
      "resname": "PRO",
      "hetflag": " ",
      "sasa": 1.3551493883132935,
      "atoms": [
        {
          "atom_index": 621,
          "name": "N",
          "element": "N",
          "coord": [
            0.5105999708175659,
            1.3991999626159668,
            -4.26170015335083
          ]
        },
        {
          "atom_index": 622,
          "name": "CA",
          "element": "C",
          "coord": [
            0.566100001335144,
            1.4448000192642212,
            -4.132999897003174
          ]
        },
        {
          "atom_index": 623,
          "name": "C",
          "element": "C",
          "coord": [
            0.4708999991416931,
            1.5436999797821045,
            -4.064300060272217
          ]
        },
        {
          "atom_index": 624,
          "name": "O",
          "element": "O",
          "coord": [
            0.3653999865055084,
            1.5776000022888184,
            -4.1178998947143555
          ]
        },
        {
          "atom_index": 625,
          "name": "CB",
          "element": "C",
          "coord": [
            0.6873999834060669,
            1.529099941253662,
            -4.173799991607666
          ]
        },
        {
          "atom_index": 626,
          "name": "CG",
          "element": "C",
          "coord": [
            0.7178999781608582,
            1.4866000413894653,
            -4.312699794769287
          ]
        },
        {
          "atom_index": 627,
          "name": "CD",
          "element": "C",
          "coord": [
            0.5859000086784363,
            1.4536999464035034,
            -4.375
          ]
        }
      ]
    },
    {
      "id": "A:80",
      "chain": "A",
      "resseq": 80,
      "icode": "",
      "resname": "PRO",
      "hetflag": " ",
      "sasa": 0.2581236958503723,
      "atoms": [
        {
          "atom_index": 628,
          "name": "N",
          "element": "N",
          "coord": [
            0.5059999823570251,
            1.5927000045776367,
            -3.9437999725341797
          ]
        },
        {
          "atom_index": 629,
          "name": "CA",
          "element": "C",
          "coord": [
            0.42309999465942383,
            1.6893999576568604,
            -3.8705999851226807
          ]
        },
        {
          "atom_index": 630,
          "name": "C",
          "element": "C",
          "coord": [
            0.4106000065803528,
            1.820099949836731,
            -3.9474000930786133
          ]
        },
        {
          "atom_index": 631,
          "name": "O",
          "element": "O",
          "coord": [
            0.5,
            1.8573999404907227,
            -4.0233001708984375
          ]
        },
        {
          "atom_index": 632,
          "name": "CB",
          "element": "C",
          "coord": [
            0.5027999877929688,
            1.7156000137329102,
            -3.742300033569336
          ]
        },
        {
          "atom_index": 633,
          "name": "CG",
          "element": "C",
          "coord": [
            0.5917999744415283,
            1.5972000360488892,
            -3.7291998863220215
          ]
        },
        {
          "atom_index": 634,
          "name": "CD",
          "element": "C",
          "coord": [
            0.6273999810218811,
            1.557800054550171,
            -3.869499921798706
          ]
        }
      ]
    },
    {
      "id": "A:81",
      "chain": "A",
      "resseq": 81,
      "icode": "",
      "resname": "LEU",
      "hetflag": " ",
      "sasa": 0.0,
      "atoms": [
        {
          "atom_index": 635,
          "name": "N",
          "element": "N",
          "coord": [
            0.29989999532699585,
            1.8899999856948853,
            -3.9277000427246094
          ]
        },
        {
          "atom_index": 636,
          "name": "CA",
          "element": "C",
          "coord": [
            0.27790001034736633,
            2.015399932861328,
            -3.997999906539917
          ]
        },
        {
          "atom_index": 637,
          "name": "C",
          "element": "C",
          "coord": [
            0.28929999470710754,
            2.135499954223633,
            -3.9061999320983887
          ]
        },
        {
          "atom_index": 638,
          "name": "O",
          "element": "O",
          "coord": [
            0.26260000467300415,
            2.126199960708618,
            -3.786400079727173
          ]
        },
        {
          "atom_index": 639,
          "name": "CB",
          "element": "C",
          "coord": [
            0.13910000026226044,
            2.0188000202178955,
            -4.062300205230713
          ]
        },
        {
          "atom_index": 640,
          "name": "CG",
          "element": "C",
          "coord": [
            0.11309999972581863,
            1.920699954032898,
            -4.176300048828125
          ]
        },
        {
          "atom_index": 641,
          "name": "CD1",
          "element": "C",
          "coord": [
            -0.03550000116229057,
            1.9148000478744507,
            -4.208600044250488
          ]
        },
        {
          "atom_index": 642,
          "name": "CD2",
          "element": "C",
          "coord": [
            0.1931000053882599,
            1.9593000411987305,
            -4.299699783325195
          ]
        }
      ]
    },
    {
      "id": "A:82",
      "chain": "A",
      "resseq": 82,
      "icode": "",
      "resname": "PHE",
      "hetflag": " ",
      "sasa": 0.0,
      "atoms": [
        {
          "atom_index": 643,
          "name": "N",
          "element": "N",
          "coord": [
            0.3294999897480011,
            2.2481000423431396,
            -3.962899923324585
          ]
        },
        {
          "atom_index": 644,
          "name": "CA",
          "element": "C",
          "coord": [
            0.3345000147819519,
            2.370699882507324,
            -3.8863000869750977
          ]
        },
        {
          "atom_index": 645,
          "name": "C",
          "element": "C",
          "coord": [
            0.19269999861717224,
            2.424099922180176,
            -3.8710999488830566
          ]
        },
        {
          "atom_index": 646,
          "name": "O",
          "element": "O",
          "coord": [
            0.1370999962091446,
            2.482800006866455,
            -3.9635000228881836
          ]
        },
        {
          "atom_index": 647,
          "name": "CB",
          "element": "C",
          "coord": [
            0.4260999858379364,
            2.4727001190185547,
            -3.953700065612793
          ]
        },
        {
          "atom_index": 648,
          "name": "CG",
          "element": "C",
          "coord": [
            0.4269999861717224,
            2.606300115585327,
            -3.885200023651123
          ]
        },
        {
          "atom_index": 649,
          "name": "CD1",
          "element": "C",
          "coord": [
            0.335999995470047,
            2.7044999599456787,
            -3.9209001064300537
          ]
        },
        {
          "atom_index": 650,
          "name": "CD2",
          "element": "C",
          "coord": [
            0.5185999870300293,
            2.6333000659942627,
            -3.785099983215332
          ]
        },
        {
          "atom_index": 651,
          "name": "CE1",
          "element": "C",
          "coord": [
            0.33640000224113464,
            2.827399969100952,
            -3.857800006866455
          ]
        },
        {
          "atom_index": 652,
          "name": "CE2",
          "element": "C",
          "coord": [
            0.5194000005722046,
            2.75600004196167,
            -3.7214999198913574
          ]
        },
        {
          "atom_index": 653,
          "name": "CZ",
          "element": "C",
          "coord": [
            0.42820000648498535,
            2.8531999588012695,
            -3.7578001022338867
          ]
        }
      ]
    },
    {
      "id": "A:83",
      "chain": "A",
      "resseq": 83,
      "icode": "",
      "resname": "HIS",
      "hetflag": " ",
      "sasa": 0.0,
      "atoms": [
        {
          "atom_index": 654,
          "name": "N",
          "element": "N",
          "coord": [
            0.13349999487400055,
            2.4021999835968018,
            -3.7548999786376953
          ]
        },
        {
          "atom_index": 655,
          "name": "CA",
          "element": "C",
          "coord": [
            -0.0031999999191612005,
            2.4456000328063965,
            -3.7288999557495117
          ]
        },
        {
          "atom_index": 656,
          "name": "C",
          "element": "C",
          "coord": [
            -0.026799999177455902,
            2.4482998847961426,
            -3.576900005340576
          ]
        },
        {
          "atom_index": 657,
          "name": "O",
          "element": "O",
          "coord": [
            0.01810000091791153,
            2.36080002784729,
            -3.5030999183654785
          ]
        },
        {
          "atom_index": 658,
          "name": "CB",
          "element": "C",
          "coord": [
            -0.09969999641180038,
            2.351599931716919,
            -3.800800085067749
          ]
        },
        {
          "atom_index": 659,
          "name": "CG",
          "element": "C",
          "coord": [
            -0.24779999256134033,
            2.392400026321411,
            -3.789900064468384
          ]
        },
        {
          "atom_index": 660,
          "name": "ND1",
          "element": "N",
          "coord": [
            -0.3138999938964844,
            2.399399995803833,
            -3.6695001125335693
          ]
        },
        {
          "atom_index": 661,
          "name": "CD2",
          "element": "C",
          "coord": [
            -0.33739998936653137,
            2.426300048828125,
            -3.8850998878479004
          ]
        },
        {
          "atom_index": 662,
          "name": "CE1",
          "element": "C",
          "coord": [
            -0.4388999938964844,
            2.4358999729156494,
            -3.6907999515533447
          ]
        },
        {
          "atom_index": 663,
          "name": "NE2",
          "element": "N",
          "coord": [
            -0.45579999685287476,
            2.452699899673462,
            -3.8208000659942627
          ]
        }
      ]
    },
    {
      "id": "A:84",
      "chain": "A",
      "resseq": 84,
      "icode": "",
      "resname": "PRO",
      "hetflag": " ",
      "sasa": 0.0,
      "atoms": [
        {
          "atom_index": 664,
          "name": "N",
          "element": "N",
          "coord": [
            -0.094200000166893,
            2.5511999130249023,
            -3.5271999835968018
          ]
        },
        {
          "atom_index": 665,
          "name": "CA",
          "element": "C",
          "coord": [
            -0.1168999969959259,
            2.5552000999450684,
            -3.3828999996185303
          ]
        },
        {
          "atom_index": 666,
          "name": "C",
          "element": "C",
          "coord": [
            -0.18539999425411224,
            2.4354000091552734,
            -3.3132998943328857
          ]
        },
        {
          "atom_index": 667,
          "name": "O",
          "element": "O",
          "coord": [
            -0.17110000550746918,
            2.4214000701904297,
            -3.191499948501587
          ]
        },
        {
          "atom_index": 668,
          "name": "CB",
          "element": "C",
          "coord": [
            -0.19439999759197235,
            2.687000036239624,
            -3.3638999462127686
          ]
        },
        {
          "atom_index": 669,
          "name": "CG",
          "element": "C",
          "coord": [
            -0.26570001244544983,
            2.702500104904175,
            -3.4964001178741455
          ]
        },
        {
          "atom_index": 670,
          "name": "CD",
          "element": "C",
          "coord": [
            -0.1509999930858612,
            2.670099973678589,
            -3.5917999744415283
          ]
        }
      ]
    },
    {
      "id": "A:85",
      "chain": "A",
      "resseq": 85,
      "icode": "",
      "resname": "ASN",
      "hetflag": " ",
      "sasa": 0.0,
      "atoms": [
        {
          "atom_index": 671,
          "name": "N",
          "element": "N",
          "coord": [
            -0.2590000033378601,
            2.349100112915039,
            -3.384200096130371
          ]
        },
        {
          "atom_index": 672,
          "name": "CA",
          "element": "C",
          "coord": [
            -0.32199999690055847,
            2.2385001182556152,
            -3.3115999698638916
          ]
        },
        {
          "atom_index": 673,
          "name": "C",
          "element": "C",
          "coord": [
            -0.26440000534057617,
            2.103600025177002,
            -3.3477001190185547
          ]
        },
        {
          "atom_index": 674,
          "name": "O",
          "element": "O",
          "coord": [
            -0.3314000070095062,
            1.9996999502182007,
            -3.332200050354004
          ]
        },
        {
          "atom_index": 675,
          "name": "CB",
          "element": "C",
          "coord": [
            -0.4722999930381775,
            2.2332000732421875,
            -3.3329999446868896
          ]
        },
        {
          "atom_index": 676,
          "name": "CG",
          "element": "C",
          "coord": [
            -0.538100004196167,
            2.367300033569336,
            -3.3171000480651855
          ]
        },
        {
          "atom_index": 677,
          "name": "OD1",
          "element": "O",
          "coord": [
            -0.5710999965667725,
            2.4339001178741455,
            -3.4165000915527344
          ]
        },
        {
          "atom_index": 678,
          "name": "ND2",
          "element": "N",
          "coord": [
            -0.5568000078201294,
            2.4096999168395996,
            -3.1923000812530518
          ]
        }
      ]
    },
    {
      "id": "A:86",
      "chain": "A",
      "resseq": 86,
      "icode": "",
      "resname": "VAL",
      "hetflag": " ",
      "sasa": 0.0,
      "atoms": [
        {
          "atom_index": 679,
          "name": "N",
          "element": "N",
          "coord": [
            -0.14090000092983246,
            2.10509991645813,
            -3.3965001106262207
          ]
        },
        {
          "atom_index": 680,
          "name": "CA",
          "element": "C",
          "coord": [
            -0.07090000063180923,
            1.9830000400543213,
            -3.4337000846862793
          ]
        },
        {
          "atom_index": 681,
          "name": "C",
          "element": "C",
          "coord": [
            0.05460000038146973,
            1.9801000356674194,
            -3.3480000495910645
          ]
        },
        {
          "atom_index": 682,
          "name": "O",
          "element": "O",
          "coord": [
            0.13910000026226044,
            2.0683000087738037,
            -3.3587000370025635
          ]
        },
        {
          "atom_index": 683,
          "name": "CB",
          "element": "C",
          "coord": [
            -0.026200000196695328,
            1.9851000308990479,
            -3.5815000534057617
          ]
        },
        {
          "atom_index": 684,
          "name": "CG1",
          "element": "C",
          "coord": [
            0.05530000105500221,
            1.8622000217437744,
            -3.6119000911712646
          ]
        },
        {
          "atom_index": 685,
          "name": "CG2",
          "element": "C",
          "coord": [
            -0.14630000293254852,
            1.995300054550171,
            -3.6738998889923096
          ]
        }
      ]
    },
    {
      "id": "A:87",
      "chain": "A",
      "resseq": 87,
      "icode": "",
      "resname": "TYR",
      "hetflag": " ",
      "sasa": 0.9327560067176819,
      "atoms": [
        {
          "atom_index": 686,
          "name": "N",
          "element": "N",
          "coord": [
            0.06689999997615814,
            1.881100058555603,
            -3.2613000869750977
          ]
        },
        {
          "atom_index": 687,
          "name": "CA",
          "element": "C",
          "coord": [
            0.1860000044107437,
            1.871500015258789,
            -3.1774001121520996
          ]
        },
        {
          "atom_index": 688,
          "name": "C",
          "element": "C",
          "coord": [
            0.3100999891757965,
            1.8499000072479248,
            -3.265399932861328
          ]
        },
        {
          "atom_index": 689,
          "name": "O",
          "element": "O",
          "coord": [
            0.3005000054836273,
            1.8049999475479126,
            -3.3794000148773193
          ]
        },
        {
          "atom_index": 690,
          "name": "CB",
          "element": "C",
          "coord": [
            0.17110000550746918,
            1.7549999952316284,
            -3.0796000957489014
          ]
        },
        {
          "atom_index": 691,
          "name": "CG",
          "element": "C",
          "coord": [
            0.05950000137090683,
            1.7735999822616577,
            -2.9798998832702637
          ]
        },
        {
          "atom_index": 692,
          "name": "CD1",
          "element": "C",
          "coord": [
            0.07919999957084656,
            1.847000002861023,
            -2.8635001182556152
          ]
        },
        {
          "atom_index": 693,
          "name": "CD2",
          "element": "C",
          "coord": [
            -0.06679999828338623,
            1.719599962234497,
            -3.0037999153137207
          ]
        },
        {
          "atom_index": 694,
          "name": "CE1",
          "element": "C",
          "coord": [
            -0.024000000208616257,
            1.8667000532150269,
            -2.772200107574463
          ]
        },
        {
          "atom_index": 695,
          "name": "CE2",
          "element": "C",
          "coord": [
            -0.17190000414848328,
            1.7383999824523926,
            -2.913599967956543
          ]
        },
        {
          "atom_index": 696,
          "name": "CZ",
          "element": "C",
          "coord": [
            -0.14970000088214874,
            1.8122999668121338,
            -2.797499895095825
          ]
        },
        {
          "atom_index": 697,
          "name": "OH",
          "element": "O",
          "coord": [
            -0.25360000133514404,
            1.832800030708313,
            -2.7086000442504883
          ]
        }
      ]
    },
    {
      "id": "A:88",
      "chain": "A",
      "resseq": 88,
      "icode": "",
      "resname": "PRO",
      "hetflag": " ",
      "sasa": 2.474142074584961,
      "atoms": [
        {
          "atom_index": 698,
          "name": "N",
          "element": "N",
          "coord": [
            0.428600013256073,
            1.8832999467849731,
            -3.212399959564209
          ]
        },
        {
          "atom_index": 699,
          "name": "CA",
          "element": "C",
          "coord": [
            0.554099977016449,
            1.8671000003814697,
            -3.285799980163574
          ]
        },
        {
          "atom_index": 700,
          "name": "C",
          "element": "C",
          "coord": [
            0.572700023651123,
            1.722499966621399,
            -3.3326001167297363
          ]
        },
        {
          "atom_index": 701,
          "name": "O",
          "element": "O",
          "coord": [
            0.6473000049591064,
            1.694599986076355,
            -3.4274001121520996
          ]
        },
        {
          "atom_index": 702,
          "name": "CB",
          "element": "C",
          "coord": [
            0.6593000292778015,
            1.9117000102996826,
            -3.1821000576019287
          ]
        },
        {
          "atom_index": 703,
          "name": "CG",
          "element": "C",
          "coord": [
            0.5929999947547913,
            1.8767999410629272,
            -3.0525999069213867
          ]
        },
        {
          "atom_index": 704,
          "name": "CD",
          "element": "C",
          "coord": [
            0.4569999873638153,
            1.937999963760376,
            -3.0789999961853027
          ]
        }
      ]
    },
    {
      "id": "A:89",
      "chain": "A",
      "resseq": 89,
      "icode": "",
      "resname": "SER",
      "hetflag": " ",
      "sasa": 1.161556601524353,
      "atoms": [
        {
          "atom_index": 705,
          "name": "N",
          "element": "N",
          "coord": [
            0.5041999816894531,
            1.6308000087738037,
            -3.265199899673462
          ]
        },
        {
          "atom_index": 706,
          "name": "CA",
          "element": "C",
          "coord": [
            0.5126000046730042,
            1.489799976348877,
            -3.299799919128418
          ]
        },
        {
          "atom_index": 707,
          "name": "C",
          "element": "C",
          "coord": [
            0.42309999465942383,
            1.457900047302246,
            -3.418100118637085
          ]
        },
        {
          "atom_index": 708,
          "name": "O",
          "element": "O",
          "coord": [
            0.42669999599456787,
            1.3461999893188477,
            -3.4683001041412354
          ]
        },
        {
          "atom_index": 709,
          "name": "CB",
          "element": "C",
          "coord": [
            0.4668000042438507,
            1.4040000438690186,
            -3.183300018310547
          ]
        },
        {
          "atom_index": 710,
          "name": "OG",
          "element": "O",
          "coord": [
            0.32679998874664307,
            1.417199969291687,
            -3.1654000282287598
          ]
        }
      ]
    },
    {
      "id": "A:90",
      "chain": "A",
      "resseq": 90,
      "icode": "",
      "resname": "GLY",
      "hetflag": " ",
      "sasa": 0.0,
      "atoms": [
        {
          "atom_index": 711,
          "name": "N",
          "element": "N",
          "coord": [
            0.34040001034736633,
            1.5539000034332275,
            -3.4591000080108643
          ]
        },
        {
          "atom_index": 712,
          "name": "CA",
          "element": "C",
          "coord": [
            0.25040000677108765,
            1.5319000482559204,
            -3.5703001022338867
          ]
        },
        {
          "atom_index": 713,
          "name": "C",
          "element": "C",
          "coord": [
            0.1088000014424324,
            1.4953999519348145,
            -3.526700019836426
          ]
        },
        {
          "atom_index": 714,
          "name": "O",
          "element": "O",
          "coord": [
            0.01640000008046627,
            1.4871000051498413,
            -3.609299898147583
          ]
        }
      ]
    },
    {
      "id": "A:91",
      "chain": "A",
      "resseq": 91,
      "icode": "",
      "resname": "THR",
      "hetflag": " ",
      "sasa": 0.0,
      "atoms": [
        {
          "atom_index": 715,
          "name": "N",
          "element": "N",
          "coord": [
            0.08990000188350677,
            1.472100019454956,
            -3.3975000381469727
          ]
        },
        {
          "atom_index": 716,
          "name": "CA",
          "element": "C",
          "coord": [
            -0.042100001126527786,
            1.437000036239624,
            -3.3466999530792236
          ]
        },
        {
          "atom_index": 717,
          "name": "C",
          "element": "C",
          "coord": [
            -0.13920000195503235,
            1.5549999475479126,
            -3.356600046157837
          ]
        },
        {
          "atom_index": 718,
          "name": "O",
          "element": "O",
          "coord": [
            -0.10400000214576721,
            1.6684000492095947,
            -3.324899911880493
          ]
        },
        {
          "atom_index": 719,
          "name": "CB",
          "element": "C",
          "coord": [
            -0.031199999153614044,
            1.392799973487854,
            -3.2014999389648438
          ]
        },
        {
          "atom_index": 720,
          "name": "OG1",
          "element": "O",
          "coord": [
            0.03790000081062317,
            1.2675000429153442,
            -3.1963999271392822
          ]
        },
        {
          "atom_index": 721,
          "name": "CG2",
          "element": "C",
          "coord": [
            -0.16899999976158142,
            1.3801000118255615,
            -3.1373000144958496
          ]
        }
      ]
    },
    {
      "id": "A:92",
      "chain": "A",
      "resseq": 92,
      "icode": "",
      "resname": "VAL",
      "hetflag": " ",
      "sasa": 0.0,
      "atoms": [
        {
          "atom_index": 722,
          "name": "N",
          "element": "N",
          "coord": [
            -0.2612999975681305,
            1.5290000438690186,
            -3.4010000228881836
          ]
        },
        {
          "atom_index": 723,
          "name": "CA",
          "element": "C",
          "coord": [
            -0.35929998755455017,
            1.6366000175476074,
            -3.413800001144409
          ]
        },
        {
          "atom_index": 724,
          "name": "C",
          "element": "C",
          "coord": [
            -0.44690001010894775,
            1.645900011062622,
            -3.2904000282287598
          ]
        },
        {
          "atom_index": 725,
          "name": "O",
          "element": "O",
          "coord": [
            -0.49309998750686646,
            1.5443999767303467,
            -3.2407000064849854
          ]
        },
        {
          "atom_index": 726,
          "name": "CB",
          "element": "C",
          "coord": [
            -0.450300008058548,
            1.6152000427246094,
            -3.5380001068115234
          ]
        },
        {
          "atom_index": 727,
          "name": "CG1",
          "element": "C",
          "coord": [
            -0.5601000189781189,
            1.720900058746338,
            -3.5425000190734863
          ]
        },
        {
          "atom_index": 728,
          "name": "CG2",
          "element": "C",
          "coord": [
            -0.36719998717308044,
            1.6239999532699585,
            -3.6644999980926514
          ]
        }
      ]
    },
    {
      "id": "A:93",
      "chain": "A",
      "resseq": 93,
      "icode": "",
      "resname": "CYS",
      "hetflag": " ",
      "sasa": 0.0,
      "atoms": [
        {
          "atom_index": 729,
          "name": "N",
          "element": "N",
          "coord": [
            -0.47049999237060547,
            1.766700029373169,
            -3.240000009536743
          ]
        },
        {
          "atom_index": 730,
          "name": "CA",
          "element": "C",
          "coord": [
            -0.5562000274658203,
            1.7802000045776367,
            -3.122299909591675
          ]
        },
        {
          "atom_index": 731,
          "name": "C",
          "element": "C",
          "coord": [
            -0.690500020980835,
            1.8359999656677246,
            -3.168299913406372
          ]
        },
        {
          "atom_index": 732,
          "name": "O",
          "element": "O",
          "coord": [
            -0.7013999819755554,
            1.9531999826431274,
            -3.1986000537872314
          ]
        },
        {
          "atom_index": 733,
          "name": "CB",
          "element": "C",
          "coord": [
            -0.4912000000476837,
            1.8734999895095825,
            -3.0178000926971436
          ]
        },
        {
          "atom_index": 734,
          "name": "SG",
          "element": "S",
          "coord": [
            -0.5669999718666077,
            1.8662999868392944,
            -2.851300001144409
          ]
        }
      ]
    },
    {
      "id": "A:94",
      "chain": "A",
      "resseq": 94,
      "icode": "",
      "resname": "LEU",
      "hetflag": " ",
      "sasa": 0.0,
      "atoms": [
        {
          "atom_index": 735,
          "name": "N",
          "element": "N",
          "coord": [
            -0.7918999791145325,
            1.7510000467300415,
            -3.1768999099731445
          ]
        },
        {
          "atom_index": 736,
          "name": "CA",
          "element": "C",
          "coord": [
            -0.9254000186920166,
            1.795300006866455,
            -3.2197999954223633
          ]
        },
        {
          "atom_index": 737,
          "name": "C",
          "element": "C",
          "coord": [
            -1.0219999551773071,
            1.7409000396728516,
            -3.1136999130249023
          ]
        },
        {
          "atom_index": 738,
          "name": "O",
          "element": "O",
          "coord": [
            -1.003000020980835,
            1.6299999952316284,
            -3.0641000270843506
          ]
        },
        {
          "atom_index": 739,
          "name": "CB",
          "element": "C",
          "coord": [
            -0.9563000202178955,
            1.73989999294281,
            -3.360100030899048
          ]
        },
        {
          "atom_index": 740,
          "name": "CG",
          "element": "C",
          "coord": [
            -1.0787999629974365,
            1.794600009918213,
            -3.436000108718872
          ]
        },
        {
          "atom_index": 741,
          "name": "CD1",
          "element": "C",
          "coord": [
            -1.0652999877929688,
            1.9465999603271484,
            -3.4544999599456787
          ]
        },
        {
          "atom_index": 742,
          "name": "CD2",
          "element": "C",
          "coord": [
            -1.0938999652862549,
            1.7246999740600586,
            -3.572499990463257
          ]
        }
      ]
    },
    {
      "id": "A:95",
      "chain": "A",
      "resseq": 95,
      "icode": "",
      "resname": "SER",
      "hetflag": " ",
      "sasa": 0.0,
      "atoms": [
        {
          "atom_index": 743,
          "name": "N",
          "element": "N",
          "coord": [
            -1.1241999864578247,
            1.8173999786376953,
            -3.0769999027252197
          ]
        },
        {
          "atom_index": 744,
          "name": "CA",
          "element": "C",
          "coord": [
            -1.2139999866485596,
            1.7726000547409058,
            -2.9700000286102295
          ]
        },
        {
          "atom_index": 745,
          "name": "C",
          "element": "C",
          "coord": [
            -1.2867000102996826,
            1.6418999433517456,
            -2.9955999851226807
          ]
        },
        {
          "atom_index": 746,
          "name": "O",
          "element": "O",
          "coord": [
            -1.3136999607086182,
            1.5694999694824219,
            -2.900700092315674
          ]
        },
        {
          "atom_index": 747,
          "name": "CB",
          "element": "C",
          "coord": [
            -1.3178999423980713,
            1.878999948501587,
            -2.936199903488159
          ]
        },
        {
          "atom_index": 748,
          "name": "OG",
          "element": "O",
          "coord": [
            -1.4160000085830688,
            1.8854000568389893,
            -3.0376999378204346
          ]
        }
      ]
    },
    {
      "id": "A:96",
      "chain": "A",
      "resseq": 96,
      "icode": "",
      "resname": "ILE",
      "hetflag": " ",
      "sasa": 0.0,
      "atoms": [
        {
          "atom_index": 749,
          "name": "N",
          "element": "N",
          "coord": [
            -1.3199000358581543,
            1.61080002784729,
            -3.1208999156951904
          ]
        },
        {
          "atom_index": 750,
          "name": "CA",
          "element": "C",
          "coord": [
            -1.3901000022888184,
            1.4854999780654907,
            -3.150700092315674
          ]
        },
        {
          "atom_index": 751,
          "name": "C",
          "element": "C",
          "coord": [
            -1.2970000505447388,
            1.3654999732971191,
            -3.1401000022888184
          ]
        },
        {
          "atom_index": 752,
          "name": "O",
          "element": "O",
          "coord": [
            -1.340399980545044,
            1.2508000135421753,
            -3.150099992752075
          ]
        },
        {
          "atom_index": 753,
          "name": "CB",
          "element": "C",
          "coord": [
            -1.4478000402450562,
            1.4845999479293823,
            -3.2922000885009766
          ]
        },
        {
          "atom_index": 754,
          "name": "CG1",
          "element": "C",
          "coord": [
            -1.3345999717712402,
            1.5097999572753906,
            -3.392899990081787
          ]
        },
        {
          "atom_index": 755,
          "name": "CG2",
          "element": "C",
          "coord": [
            -1.5573999881744385,
            1.5902999639511108,
            -3.3046998977661133
          ]
        },
        {
          "atom_index": 756,
          "name": "CD1",
          "element": "C",
          "coord": [
            -1.375499963760376,
            1.4904999732971191,
            -3.538599967956543
          ]
        }
      ]
    },
    {
      "id": "A:97",
      "chain": "A",
      "resseq": 97,
      "icode": "",
      "resname": "LEU",
      "hetflag": " ",
      "sasa": 0.0,
      "atoms": [
        {
          "atom_index": 757,
          "name": "N",
          "element": "N",
          "coord": [
            -1.1680999994277954,
            1.393399953842163,
            -3.123800039291382
          ]
        },
        {
          "atom_index": 758,
          "name": "CA",
          "element": "C",
          "coord": [
            -1.0663000345230103,
            1.2905999422073364,
            -3.1101999282836914
          ]
        },
        {
          "atom_index": 759,
          "name": "C",
          "element": "C",
          "coord": [
            -1.0322999954223633,
            1.2688000202178955,
            -2.963200092315674
          ]
        },
        {
          "atom_index": 760,
          "name": "O",
          "element": "O",
          "coord": [
            -0.9330999851226807,
            1.204300045967102,
            -2.9303998947143555
          ]
        },
        {
          "atom_index": 761,
          "name": "CB",
          "element": "C",
          "coord": [
            -0.9412000179290771,
            1.332900047302246,
            -3.1867001056671143
          ]
        },
        {
          "atom_index": 762,
          "name": "CG",
          "element": "C",
          "coord": [
            -0.9143000245094299,
            1.2762999534606934,
            -3.327199935913086
          ]
        },
        {
          "atom_index": 763,
          "name": "CD1",
          "element": "C",
          "coord": [
            -1.0439000129699707,
            1.2491999864578247,
            -3.4045000076293945
          ]
        },
        {
          "atom_index": 764,
          "name": "CD2",
          "element": "C",
          "coord": [
            -0.8209999799728394,
            1.3741999864578247,
            -3.4012999534606934
          ]
        }
      ]
    },
    {
      "id": "A:98",
      "chain": "A",
      "resseq": 98,
      "icode": "",
      "resname": "GLU",
      "hetflag": " ",
      "sasa": 0.0,
      "atoms": [
        {
          "atom_index": 765,
          "name": "N",
          "element": "N",
          "coord": [
            -1.1145999431610107,
            1.3241000175476074,
            -2.8750998973846436
          ]
        },
        {
          "atom_index": 766,
          "name": "CA",
          "element": "C",
          "coord": [
            -1.0946999788284302,
            1.3106000423431396,
            -2.7314999103546143
          ]
        },
        {
          "atom_index": 767,
          "name": "C",
          "element": "C",
          "coord": [
            -1.2109999656677246,
            1.2264000177383423,
            -2.67930006980896
          ]
        },
        {
          "atom_index": 768,
          "name": "O",
          "element": "O",
          "coord": [
            -1.3270000219345093,
            1.2592999935150146,
            -2.7058000564575195
          ]
        },
        {
          "atom_index": 769,
          "name": "CB",
          "element": "C",
          "coord": [
            -1.1013000011444092,
            1.447100043296814,
            -2.6626999378204346
          ]
        },
        {
          "atom_index": 770,
          "name": "CG",
          "element": "C",
          "coord": [
            -1.0121999979019165,
            1.5583000183105469,
            -2.718400001525879
          ]
        },
        {
          "atom_index": 771,
          "name": "CD",
          "element": "C",
          "coord": [
            -0.8640000224113464,
            1.530400037765503,
            -2.7026000022888184
          ]
        },
        {
          "atom_index": 772,
          "name": "OE1",
          "element": "O",
          "coord": [
            -0.82669997215271,
            1.4697999954223633,
            -2.599400043487549
          ]
        },
        {
          "atom_index": 773,
          "name": "OE2",
          "element": "O",
          "coord": [
            -0.7853000164031982,
            1.5723999738693237,
            -2.7918999195098877
          ]
        }
      ]
    },
    {
      "id": "A:99",
      "chain": "A",
      "resseq": 99,
      "icode": "",
      "resname": "GLU",
      "hetflag": " ",
      "sasa": 1.9548511505126953,
      "atoms": [
        {
          "atom_index": 774,
          "name": "N",
          "element": "N",
          "coord": [
            -1.1799999475479126,
            1.1201000213623047,
            -2.604300022125244
          ]
        },
        {
          "atom_index": 775,
          "name": "CA",
          "element": "C",
          "coord": [
            -1.2822999954223633,
            1.0297000408172607,
            -2.5492000579833984
          ]
        },
        {
          "atom_index": 776,
          "name": "C",
          "element": "C",
          "coord": [
            -1.3761999607086182,
            1.1085000038146973,
            -2.4584999084472656
          ]
        },
        {
          "atom_index": 777,
          "name": "O",
          "element": "O",
          "coord": [
            -1.4984999895095825,
            1.092900037765503,
            -2.4658000469207764
          ]
        },
        {
          "atom_index": 778,
          "name": "CB",
          "element": "C",
          "coord": [
            -1.2152999639511108,
            0.9157000184059143,
            -2.4707000255584717
          ]
        },
        {
          "atom_index": 779,
          "name": "CG",
          "element": "C",
          "coord": [
            -1.2904000282287598,
            0.7815999984741211,
            -2.4670000076293945
          ]
        },
        {
          "atom_index": 780,
          "name": "CD",
          "element": "C",
          "coord": [
            -1.4146000146865845,
            0.7802000045776367,
            -2.3787999153137207
          ]
        },
        {
          "atom_index": 781,
          "name": "OE1",
          "element": "O",
          "coord": [
            -1.403499960899353,
            0.8145999908447266,
            -2.259200096130371
          ]
        },
        {
          "atom_index": 782,
          "name": "OE2",
          "element": "O",
          "coord": [
            -1.5232000350952148,
            0.7418000102043152,
            -2.4282000064849854
          ]
        }
      ]
    },
    {
      "id": "A:100",
      "chain": "A",
      "resseq": 100,
      "icode": "",
      "resname": "ASP",
      "hetflag": " ",
      "sasa": 6.239335060119629,
      "atoms": [
        {
          "atom_index": 783,
          "name": "N",
          "element": "N",
          "coord": [
            -1.3180999755859375,
            1.19350004196167,
            -2.3740999698638916
          ]
        },
        {
          "atom_index": 784,
          "name": "CA",
          "element": "C",
          "coord": [
            -1.3982000350952148,
            1.2752000093460083,
            -2.2836999893188477
          ]
        },
        {
          "atom_index": 785,
          "name": "C",
          "element": "C",
          "coord": [
            -1.455299973487854,
            1.4018000364303589,
            -2.344899892807007
          ]
        },
        {
          "atom_index": 786,
          "name": "O",
          "element": "O",
          "coord": [
            -1.52839994430542,
            1.475100040435791,
            -2.2785000801086426
          ]
        },
        {
          "atom_index": 787,
          "name": "CB",
          "element": "C",
          "coord": [
            -1.3219000101089478,
            1.312399983406067,
            -2.155400037765503
          ]
        },
        {
          "atom_index": 788,
          "name": "CG",
          "element": "C",
          "coord": [
            -1.1783000230789185,
            1.3495999574661255,
            -2.180299997329712
          ]
        },
        {
          "atom_index": 789,
          "name": "OD1",
          "element": "O",
          "coord": [
            -1.1500999927520752,
            1.4234000444412231,
            -2.2771999835968018
          ]
        },
        {
          "atom_index": 790,
          "name": "OD2",
          "element": "O",
          "coord": [
            -1.0930999517440796,
            1.3056000471115112,
            -2.1003000736236572
          ]
        }
      ]
    },
    {
      "id": "A:101",
      "chain": "A",
      "resseq": 101,
      "icode": "",
      "resname": "LYS",
      "hetflag": " ",
      "sasa": 0.19175201654434204,
      "atoms": [
        {
          "atom_index": 791,
          "name": "N",
          "element": "N",
          "coord": [
            -1.4234000444412231,
            1.429900050163269,
            -2.470099925994873
          ]
        },
        {
          "atom_index": 792,
          "name": "CA",
          "element": "C",
          "coord": [
            -1.4802000522613525,
            1.5490000247955322,
            -2.5290000438690186
          ]
        },
        {
          "atom_index": 793,
          "name": "C",
          "element": "C",
          "coord": [
            -1.5878000259399414,
            1.5125000476837158,
            -2.6282999515533447
          ]
        },
        {
          "atom_index": 794,
          "name": "O",
          "element": "O",
          "coord": [
            -1.6871000528335571,
            1.4528000354766846,
            -2.5871999263763428
          ]
        },
        {
          "atom_index": 795,
          "name": "CB",
          "element": "C",
          "coord": [
            -1.3707000017166138,
            1.6374000310897827,
            -2.5871999263763428
          ]
        },
        {
          "atom_index": 796,
          "name": "CG",
          "element": "C",
          "coord": [
            -1.2971999645233154,
            1.7107000350952148,
            -2.4753000736236572
          ]
        },
        {
          "atom_index": 797,
          "name": "CD",
          "element": "C",
          "coord": [
            -1.1677000522613525,
            1.7728999853134155,
            -2.52020001411438
          ]
        },
        {
          "atom_index": 798,
          "name": "CE",
          "element": "C",
          "coord": [
            -1.0930999517440796,
            1.8324999809265137,
            -2.4010000228881836
          ]
        },
        {
          "atom_index": 799,
          "name": "NZ",
          "element": "N",
          "coord": [
            -0.9549000263214111,
            1.8797999620437622,
            -2.4381000995635986
          ]
        }
      ]
    },
    {
      "id": "A:102",
      "chain": "A",
      "resseq": 102,
      "icode": "",
      "resname": "ASP",
      "hetflag": " ",
      "sasa": 1.103545069694519,
      "atoms": [
        {
          "atom_index": 800,
          "name": "N",
          "element": "N",
          "coord": [
            -1.5714999437332153,
            1.5425000190734863,
            -2.7569000720977783
          ]
        },
        {
          "atom_index": 801,
          "name": "CA",
          "element": "C",
          "coord": [
            -1.6792999505996704,
            1.5092999935150146,
            -2.850399971008301
          ]
        },
        {
          "atom_index": 802,
          "name": "C",
          "element": "C",
          "coord": [
            -1.6759999990463257,
            1.377500057220459,
            -2.926800012588501
          ]
        },
        {
          "atom_index": 803,
          "name": "O",
          "element": "O",
          "coord": [
            -1.754699945449829,
            1.3596999645233154,
            -3.01990008354187
          ]
        },
        {
          "atom_index": 804,
          "name": "CB",
          "element": "C",
          "coord": [
            -1.7003999948501587,
            1.623900055885315,
            -2.9482998847961426
          ]
        },
        {
          "atom_index": 805,
          "name": "CG",
          "element": "C",
          "coord": [
            -1.7273000478744507,
            1.753499984741211,
            -2.8773999214172363
          ]
        },
        {
          "atom_index": 806,
          "name": "OD1",
          "element": "O",
          "coord": [
            -1.6797000169754028,
            1.7688000202178955,
            -2.763400077819824
          ]
        },
        {
          "atom_index": 807,
          "name": "OD2",
          "element": "O",
          "coord": [
            -1.7944999933242798,
            1.8415000438690186,
            -2.934499979019165
          ]
        }
      ]
    },
    {
      "id": "A:103",
      "chain": "A",
      "resseq": 103,
      "icode": "",
      "resname": "TRP",
      "hetflag": " ",
      "sasa": 0.0,
      "atoms": [
        {
          "atom_index": 808,
          "name": "N",
          "element": "N",
          "coord": [
            -1.5889999866485596,
            1.284600019454956,
            -2.887500047683716
          ]
        },
        {
          "atom_index": 809,
          "name": "CA",
          "element": "C",
          "coord": [
            -1.583400011062622,
            1.1567000150680542,
            -2.9570000171661377
          ]
        },
        {
          "atom_index": 810,
          "name": "C",
          "element": "C",
          "coord": [
            -1.7110999822616577,
            1.0769000053405762,
            -2.9400999546051025
          ]
        },
        {
          "atom_index": 811,
          "name": "O",
          "element": "O",
          "coord": [
            -1.7625999450683594,
            1.0652999877929688,
            -2.8290998935699463
          ]
        },
        {
          "atom_index": 812,
          "name": "CB",
          "element": "C",
          "coord": [
            -1.4673000574111938,
            1.0710999965667725,
            -2.9072000980377197
          ]
        },
        {
          "atom_index": 813,
          "name": "CG",
          "element": "C",
          "coord": [
            -1.4688999652862549,
            0.9337999820709229,
            -2.969599962234497
          ]
        },
        {
          "atom_index": 814,
          "name": "CD1",
          "element": "C",
          "coord": [
            -1.4807000160217285,
            0.8134999871253967,
            -2.9049999713897705
          ]
        },
        {
          "atom_index": 815,
          "name": "CD2",
          "element": "C",
          "coord": [
            -1.4627000093460083,
            0.9032999873161316,
            -3.109499931335449
          ]
        },
        {
          "atom_index": 816,
          "name": "NE1",
          "element": "N",
          "coord": [
            -1.4824999570846558,
            0.710099995136261,
            -2.995699882507324
          ]
        },
        {
          "atom_index": 817,
          "name": "CE2",
          "element": "C",
          "coord": [
            -1.47160005569458,
            0.761900007724762,
            -3.1219000816345215
          ]
        },
        {
          "atom_index": 818,
          "name": "CE3",
          "element": "C",
          "coord": [
            -1.4503999948501587,
            0.9810000061988831,
            -3.2262001037597656
          ]
        },
        {
          "atom_index": 819,
          "name": "CZ2",
          "element": "C",
          "coord": [
            -1.4687000513076782,
            0.6970999836921692,
            -3.2464001178741455
          ]
        },
        {
          "atom_index": 820,
          "name": "CZ3",
          "element": "C",
          "coord": [
            -1.447100043296814,
            0.9162999987602234,
            -3.3499999046325684
          ]
        },
        {
          "atom_index": 821,
          "name": "CH2",
          "element": "C",
          "coord": [
            -1.4563000202178955,
            0.7756999731063843,
            -3.3587000370025635
          ]
        }
      ]
    },
    {
      "id": "A:104",
      "chain": "A",
      "resseq": 104,
      "icode": "",
      "resname": "ARG",
      "hetflag": " ",
      "sasa": 7.944620132446289,
      "atoms": [
        {
          "atom_index": 822,
          "name": "N",
          "element": "N",
          "coord": [
            -1.7620999813079834,
            1.0217000246047974,
            -3.0499000549316406
          ]
        },
        {
          "atom_index": 823,
          "name": "CA",
          "element": "C",
          "coord": [
            -1.8823000192642212,
            0.9390000104904175,
            -3.0460000038146973
          ]
        },
        {
          "atom_index": 824,
          "name": "C",
          "element": "C",
          "coord": [
            -1.854099988937378,
            0.822700023651123,
            -3.138200044631958
          ]
        },
        {
          "atom_index": 825,
          "name": "O",
          "element": "O",
          "coord": [
            -1.8047000169754028,
            0.8420000076293945,
            -3.249300003051758
          ]
        },
        {
          "atom_index": 826,
          "name": "CB",
          "element": "C",
          "coord": [
            -2.003700017929077,
            1.01419997215271,
            -3.098099946975708
          ]
        },
        {
          "atom_index": 827,
          "name": "CG",
          "element": "C",
          "coord": [
            -2.024399995803833,
            1.1480000019073486,
            -3.0339999198913574
          ]
        },
        {
          "atom_index": 828,
          "name": "CD",
          "element": "C",
          "coord": [
            -2.1482999324798584,
            1.2134000062942505,
            -3.0897998809814453
          ]
        },
        {
          "atom_index": 829,
          "name": "NE",
          "element": "N",
          "coord": [
            -2.2688000202178955,
            1.1492999792099,
            -3.039099931716919
          ]
        },
        {
          "atom_index": 830,
          "name": "CZ",
          "element": "C",
          "coord": [
            -2.3889999389648438,
            1.162600040435791,
            -3.0945000648498535
          ]
        },
        {
          "atom_index": 831,
          "name": "NH1",
          "element": "N",
          "coord": [
            -2.4033000469207764,
            1.2381999492645264,
            -3.203000068664551
          ]
        },
        {
          "atom_index": 832,
          "name": "NH2",
          "element": "N",
          "coord": [
            -2.4944000244140625,
            1.1004999876022339,
            -3.0418999195098877
          ]
        }
      ]
    },
    {
      "id": "A:105",
      "chain": "A",
      "resseq": 105,
      "icode": "",
      "resname": "PRO",
      "hetflag": " ",
      "sasa": 0.548512876033783,
      "atoms": [
        {
          "atom_index": 833,
          "name": "N",
          "element": "N",
          "coord": [
            -1.888200044631958,
            0.7002999782562256,
            -3.0952000617980957
          ]
        },
        {
          "atom_index": 834,
          "name": "CA",
          "element": "C",
          "coord": [
            -1.8655999898910522,
            0.5787000060081482,
            -3.1744000911712646
          ]
        },
        {
          "atom_index": 835,
          "name": "C",
          "element": "C",
          "coord": [
            -1.9222999811172485,
            0.5852000117301941,
            -3.3162999153137207
          ]
        },
        {
          "atom_index": 836,
          "name": "O",
          "element": "O",
          "coord": [
            -1.868399977684021,
            0.5230000019073486,
            -3.406899929046631
          ]
        },
        {
          "atom_index": 837,
          "name": "CB",
          "element": "C",
          "coord": [
            -1.9330999851226807,
            0.47099998593330383,
            -3.0897998809814453
          ]
        },
        {
          "atom_index": 838,
          "name": "CG",
          "element": "C",
          "coord": [
            -1.913599967956543,
            0.5235999822616577,
            -2.949899911880493
          ]
        },
        {
          "atom_index": 839,
          "name": "CD",
          "element": "C",
          "coord": [
            -1.9579999446868896,
            0.6658999919891357,
            -2.9702000617980957
          ]
        }
      ]
    },
    {
      "id": "A:106",
      "chain": "A",
      "resseq": 106,
      "icode": "",
      "resname": "ALA",
      "hetflag": " ",
      "sasa": 0.6453092098236084,
      "atoms": [
        {
          "atom_index": 840,
          "name": "N",
          "element": "N",
          "coord": [
            -2.0299999713897705,
            0.6606000065803528,
            -3.336400032043457
          ]
        },
        {
          "atom_index": 841,
          "name": "CA",
          "element": "C",
          "coord": [
            -2.089099884033203,
            0.6704999804496765,
            -3.4695000648498535
          ]
        },
        {
          "atom_index": 842,
          "name": "C",
          "element": "C",
          "coord": [
            -2.009999990463257,
            0.7587000131607056,
            -3.56850004196167
          ]
        },
        {
          "atom_index": 843,
          "name": "O",
          "element": "O",
          "coord": [
            -2.0371999740600586,
            0.7552000284194946,
            -3.690000057220459
          ]
        },
        {
          "atom_index": 844,
          "name": "CB",
          "element": "C",
          "coord": [
            -2.2335000038146973,
            0.7189000248908997,
            -3.4590001106262207
          ]
        }
      ]
    },
    {
      "id": "A:107",
      "chain": "A",
      "resseq": 107,
      "icode": "",
      "resname": "ILE",
      "hetflag": " ",
      "sasa": 0.0,
      "atoms": [
        {
          "atom_index": 845,
          "name": "N",
          "element": "N",
          "coord": [
            -1.9132000207901,
            0.8367000222206116,
            -3.5181000232696533
          ]
        },
        {
          "atom_index": 846,
          "name": "CA",
          "element": "C",
          "coord": [
            -1.8327000141143799,
            0.9229999780654907,
            -3.606300115585327
          ]
        },
        {
          "atom_index": 847,
          "name": "C",
          "element": "C",
          "coord": [
            -1.7682000398635864,
            0.8417999744415283,
            -3.7183001041412354
          ]
        },
        {
          "atom_index": 848,
          "name": "O",
          "element": "O",
          "coord": [
            -1.718500018119812,
            0.730400025844574,
            -3.6988000869750977
          ]
        },
        {
          "atom_index": 849,
          "name": "CB",
          "element": "C",
          "coord": [
            -1.7209999561309814,
            1.0025999546051025,
            -3.5306999683380127
          ]
        },
        {
          "atom_index": 850,
          "name": "CG1",
          "element": "C",
          "coord": [
            -1.7828999757766724,
            1.1125999689102173,
            -3.44320011138916
          ]
        },
        {
          "atom_index": 851,
          "name": "CG2",
          "element": "C",
          "coord": [
            -1.6277999877929688,
            1.0674999952316284,
            -3.6305999755859375
          ]
        },
        {
          "atom_index": 852,
          "name": "CD1",
          "element": "C",
          "coord": [
            -1.6801999807357788,
            1.1993000507354736,
            -3.368000030517578
          ]
        }
      ]
    },
    {
      "id": "A:108",
      "chain": "A",
      "resseq": 108,
      "icode": "",
      "resname": "THR",
      "hetflag": " ",
      "sasa": 0.0,
      "atoms": [
        {
          "atom_index": 853,
          "name": "N",
          "element": "N",
          "coord": [
            -1.7696000337600708,
            0.9014999866485596,
            -3.8359999656677246
          ]
        },
        {
          "atom_index": 854,
          "name": "CA",
          "element": "C",
          "coord": [
            -1.7186000347137451,
            0.8414000272750854,
            -3.956399917602539
          ]
        },
        {
          "atom_index": 855,
          "name": "C",
          "element": "C",
          "coord": [
            -1.5788999795913696,
            0.8853999972343445,
            -3.9921000003814697
          ]
        },
        {
          "atom_index": 856,
          "name": "O",
          "element": "O",
          "coord": [
            -1.5425000190734863,
            1.0017999410629272,
            -3.9709999561309814
          ]
        },
        {
          "atom_index": 857,
          "name": "CB",
          "element": "C",
          "coord": [
            -1.8127000331878662,
            0.8763999938964844,
            -4.070099830627441
          ]
        },
        {
          "atom_index": 858,
          "name": "OG1",
          "element": "O",
          "coord": [
            -1.9256999492645264,
            0.7890999913215637,
            -4.063199996948242
          ]
        },
        {
          "atom_index": 859,
          "name": "CG2",
          "element": "C",
          "coord": [
            -1.7445000410079956,
            0.8655999898910522,
            -4.204800128936768
          ]
        }
      ]
    },
    {
      "id": "A:109",
      "chain": "A",
      "resseq": 109,
      "icode": "",
      "resname": "ILE",
      "hetflag": " ",
      "sasa": 0.0,
      "atoms": [
        {
          "atom_index": 860,
          "name": "N",
          "element": "N",
          "coord": [
            -1.500100016593933,
            0.7932999730110168,
            -4.047599792480469
          ]
        },
        {
          "atom_index": 861,
          "name": "CA",
          "element": "C",
          "coord": [
            -1.364799976348877,
            0.8300999999046326,
            -4.087299823760986
          ]
        },
        {
          "atom_index": 862,
          "name": "C",
          "element": "C",
          "coord": [
            -1.3765000104904175,
            0.9573000073432922,
            -4.170599937438965
          ]
        },
        {
          "atom_index": 863,
          "name": "O",
          "element": "O",
          "coord": [
            -1.3008999824523926,
            1.0528000593185425,
            -4.152299880981445
          ]
        },
        {
          "atom_index": 864,
          "name": "CB",
          "element": "C",
          "coord": [
            -1.2961000204086304,
            0.7166000008583069,
            -4.167900085449219
          ]
        },
        {
          "atom_index": 865,
          "name": "CG1",
          "element": "C",
          "coord": [
            -1.2691999673843384,
            0.5978000164031982,
            -4.074999809265137
          ]
        },
        {
          "atom_index": 866,
          "name": "CG2",
          "element": "C",
          "coord": [
            -1.1649999618530273,
            0.7646999955177307,
            -4.226600170135498
          ]
        },
        {
          "atom_index": 867,
          "name": "CD1",
          "element": "C",
          "coord": [
            -1.1907000541687012,
            0.48429998755455017,
            -4.138000011444092
          ]
        }
      ]
    },
    {
      "id": "A:110",
      "chain": "A",
      "resseq": 110,
      "icode": "",
      "resname": "LYS",
      "hetflag": " ",
      "sasa": 1.0445117950439453,
      "atoms": [
        {
          "atom_index": 868,
          "name": "N",
          "element": "N",
          "coord": [
            -1.4753999710083008,
            0.9588000178337097,
            -4.258800029754639
          ]
        },
        {
          "atom_index": 869,
          "name": "CA",
          "element": "C",
          "coord": [
            -1.5013999938964844,
            1.0740000009536743,
            -4.343599796295166
          ]
        },
        {
          "atom_index": 870,
          "name": "C",
          "element": "C",
          "coord": [
            -1.5297000408172607,
            1.2007999420166016,
            -4.26230001449585
          ]
        },
        {
          "atom_index": 871,
          "name": "O",
          "element": "O",
          "coord": [
            -1.4865000247955322,
            1.3102999925613403,
            -4.299200057983398
          ]
        },
        {
          "atom_index": 872,
          "name": "CB",
          "element": "C",
          "coord": [
            -1.6200000047683716,
            1.045199990272522,
            -4.436200141906738
          ]
        },
        {
          "atom_index": 873,
          "name": "CG",
          "element": "C",
          "coord": [
            -1.6605000495910645,
            1.163599967956543,
            -4.518899917602539
          ]
        },
        {
          "atom_index": 874,
          "name": "CD",
          "element": "C",
          "coord": [
            -1.7874000072479248,
            1.1382999420166016,
            -4.598499774932861
          ]
        },
        {
          "atom_index": 875,
          "name": "CE",
          "element": "C",
          "coord": [
            -1.8371000289916992,
            1.269700050354004,
            -4.659900188446045
          ]
        },
        {
          "atom_index": 876,
          "name": "NZ",
          "element": "N",
          "coord": [
            -1.9648000001907349,
            1.2584999799728394,
            -4.736800193786621
          ]
        }
      ]
    },
    {
      "id": "A:111",
      "chain": "A",
      "resseq": 111,
      "icode": "",
      "resname": "GLN",
      "hetflag": " ",
      "sasa": 0.22070901095867157,
      "atoms": [
        {
          "atom_index": 877,
          "name": "N",
          "element": "N",
          "coord": [
            -1.6022000312805176,
            1.1871999502182007,
            -4.151899814605713
          ]
        },
        {
          "atom_index": 878,
          "name": "CA",
          "element": "C",
          "coord": [
            -1.632200002670288,
            1.3047000169754028,
            -4.071599960327148
          ]
        },
        {
          "atom_index": 879,
          "name": "C",
          "element": "C",
          "coord": [
            -1.5037000179290771,
            1.3483999967575073,
            -4.004199981689453
          ]
        },
        {
          "atom_index": 880,
          "name": "O",
          "element": "O",
          "coord": [
            -1.4759999513626099,
            1.4674999713897705,
            -3.993799924850464
          ]
        },
        {
          "atom_index": 881,
          "name": "CB",
          "element": "C",
          "coord": [
            -1.7364000082015991,
            1.2728999853134155,
            -3.96589994430542
          ]
        },
        {
          "atom_index": 882,
          "name": "CG",
          "element": "C",
          "coord": [
            -1.8588999509811401,
            1.2007999420166016,
            -4.0177998542785645
          ]
        },
        {
          "atom_index": 883,
          "name": "CD",
          "element": "C",
          "coord": [
            -1.9449000358581543,
            1.1481000185012817,
            -3.903599977493286
          ]
        },
        {
          "atom_index": 884,
          "name": "OE1",
          "element": "O",
          "coord": [
            -2.046099901199341,
            1.0813000202178955,
            -3.926100015640259
          ]
        },
        {
          "atom_index": 885,
          "name": "NE2",
          "element": "N",
          "coord": [
            -1.904099941253662,
            1.1776000261306763,
            -3.7797000408172607
          ]
        }
      ]
    },
    {
      "id": "A:112",
      "chain": "A",
      "resseq": 112,
      "icode": "",
      "resname": "ILE",
      "hetflag": " ",
      "sasa": 0.0,
      "atoms": [
        {
          "atom_index": 886,
          "name": "N",
          "element": "N",
          "coord": [
            -1.4248000383377075,
            1.2519999742507935,
            -3.9583001136779785
          ]
        },
        {
          "atom_index": 887,
          "name": "CA",
          "element": "C",
          "coord": [
            -1.2980999946594238,
            1.2841999530792236,
            -3.8935000896453857
          ]
        },
        {
          "atom_index": 888,
          "name": "C",
          "element": "C",
          "coord": [
            -1.210800051689148,
            1.363800048828125,
            -3.9909000396728516
          ]
        },
        {
          "atom_index": 889,
          "name": "O",
          "element": "O",
          "coord": [
            -1.1651999950408936,
            1.4757000207901,
            -3.9607999324798584
          ]
        },
        {
          "atom_index": 890,
          "name": "CB",
          "element": "C",
          "coord": [
            -1.223099946975708,
            1.156599998474121,
            -3.854300022125244
          ]
        },
        {
          "atom_index": 891,
          "name": "CG1",
          "element": "C",
          "coord": [
            -1.3055000305175781,
            1.0794999599456787,
            -3.7502999305725098
          ]
        },
        {
          "atom_index": 892,
          "name": "CG2",
          "element": "C",
          "coord": [
            -1.0820000171661377,
            1.1920000314712524,
            -3.80430006980896
          ]
        },
        {
          "atom_index": 893,
          "name": "CD1",
          "element": "C",
          "coord": [
            -1.2585999965667725,
            0.9376999735832214,
            -3.725800037384033
          ]
        }
      ]
    },
    {
      "id": "A:113",
      "chain": "A",
      "resseq": 113,
      "icode": "",
      "resname": "LEU",
      "hetflag": " ",
      "sasa": 0.0,
      "atoms": [
        {
          "atom_index": 894,
          "name": "N",
          "element": "N",
          "coord": [
            -1.1878999471664429,
            1.3036999702453613,
            -4.107999801635742
          ]
        },
        {
          "atom_index": 895,
          "name": "CA",
          "element": "C",
          "coord": [
            -1.1080000400543213,
            1.3645999431610107,
            -4.2133002281188965
          ]
        },
        {
          "atom_index": 896,
          "name": "C",
          "element": "C",
          "coord": [
            -1.1582000255584717,
            1.5024000406265259,
            -4.251699924468994
          ]
        },
        {
          "atom_index": 897,
          "name": "O",
          "element": "O",
          "coord": [
            -1.080299973487854,
            1.5980000495910645,
            -4.2515997886657715
          ]
        },
        {
          "atom_index": 898,
          "name": "CB",
          "element": "C",
          "coord": [
            -1.1044000387191772,
            1.2725000381469727,
            -4.334199905395508
          ]
        },
        {
          "atom_index": 899,
          "name": "CG",
          "element": "C",
          "coord": [
            -0.9754999876022339,
            1.1900999546051025,
            -4.3460001945495605
          ]
        },
        {
          "atom_index": 900,
          "name": "CD1",
          "element": "C",
          "coord": [
            -0.8934000134468079,
            1.1965999603271484,
            -4.217199802398682
          ]
        },
        {
          "atom_index": 901,
          "name": "CD2",
          "element": "C",
          "coord": [
            -1.01010000705719,
            1.0463999509811401,
            -4.384300231933594
          ]
        }
      ]
    },
    {
      "id": "A:114",
      "chain": "A",
      "resseq": 114,
      "icode": "",
      "resname": "LEU",
      "hetflag": " ",
      "sasa": 0.0,
      "atoms": [
        {
          "atom_index": 902,
          "name": "N",
          "element": "N",
          "coord": [
            -1.2864999771118164,
            1.5146000385284424,
            -4.28380012512207
          ]
        },
        {
          "atom_index": 903,
          "name": "CA",
          "element": "C",
          "coord": [
            -1.3387999534606934,
            1.645900011062622,
            -4.317599773406982
          ]
        },
        {
          "atom_index": 904,
          "name": "C",
          "element": "C",
          "coord": [
            -1.3107000589370728,
            1.7403000593185425,
            -4.200300216674805
          ]
        },
        {
          "atom_index": 905,
          "name": "O",
          "element": "O",
          "coord": [
            -1.253499984741211,
            1.8489999771118164,
            -4.218299865722656
          ]
        },
        {
          "atom_index": 906,
          "name": "CB",
          "element": "C",
          "coord": [
            -1.4884999990463257,
            1.6384999752044678,
            -4.344699859619141
          ]
        },
        {
          "atom_index": 907,
          "name": "CG",
          "element": "C",
          "coord": [
            -1.5234999656677246,
            1.5642000436782837,
            -4.473599910736084
          ]
        },
        {
          "atom_index": 908,
          "name": "CD1",
          "element": "C",
          "coord": [
            -1.6750999689102173,
            1.541599988937378,
            -4.481299877166748
          ]
        },
        {
          "atom_index": 909,
          "name": "CD2",
          "element": "C",
          "coord": [
            -1.4699000120162964,
            1.6437000036239624,
            -4.595399856567383
          ]
        }
      ]
    },
    {
      "id": "A:115",
      "chain": "A",
      "resseq": 115,
      "icode": "",
      "resname": "GLY",
      "hetflag": " ",
      "sasa": 0.0,
      "atoms": [
        {
          "atom_index": 910,
          "name": "N",
          "element": "N",
          "coord": [
            -1.350000023841858,
            1.6969000101089478,
            -4.079999923706055
          ]
        },
        {
          "atom_index": 911,
          "name": "CA",
          "element": "C",
          "coord": [
            -1.3269000053405762,
            1.7755000591278076,
            -3.960400104522705
          ]
        },
        {
          "atom_index": 912,
          "name": "C",
          "element": "C",
          "coord": [
            -1.183500051498413,
            1.8255000114440918,
            -3.9572999477386475
          ]
        },
        {
          "atom_index": 913,
          "name": "O",
          "element": "O",
          "coord": [
            -1.1598999500274658,
            1.9464000463485718,
            -3.939199924468994
          ]
        }
      ]
    },
    {
      "id": "A:116",
      "chain": "A",
      "resseq": 116,
      "icode": "",
      "resname": "ILE",
      "hetflag": " ",
      "sasa": 0.0,
      "atoms": [
        {
          "atom_index": 914,
          "name": "N",
          "element": "N",
          "coord": [
            -1.087399959564209,
            1.7344000339508057,
            -3.976300001144409
          ]
        },
        {
          "atom_index": 915,
          "name": "CA",
          "element": "C",
          "coord": [
            -0.9470000267028809,
            1.7745000123977661,
            -3.976599931716919
          ]
        },
        {
          "atom_index": 916,
          "name": "C",
          "element": "C",
          "coord": [
            -0.9180999994277954,
            1.8776999711990356,
            -4.086299896240234
          ]
        },
        {
          "atom_index": 917,
          "name": "O",
          "element": "O",
          "coord": [
            -0.850600004196167,
            1.9793000221252441,
            -4.059899806976318
          ]
        },
        {
          "atom_index": 918,
          "name": "CB",
          "element": "C",
          "coord": [
            -0.8526999950408936,
            1.6561000347137451,
            -3.994800090789795
          ]
        },
        {
          "atom_index": 919,
          "name": "CG1",
          "element": "C",
          "coord": [
            -0.8564000129699707,
            1.5678000450134277,
            -3.870699882507324
          ]
        },
        {
          "atom_index": 920,
          "name": "CG2",
          "element": "C",
          "coord": [
            -0.7105000019073486,
            1.7058000564575195,
            -4.019100189208984
          ]
        },
        {
          "atom_index": 921,
          "name": "CD1",
          "element": "C",
          "coord": [
            -0.758400022983551,
            1.4529000520706177,
            -3.8787999153137207
          ]
        }
      ]
    },
    {
      "id": "A:117",
      "chain": "A",
      "resseq": 117,
      "icode": "",
      "resname": "GLN",
      "hetflag": " ",
      "sasa": 0.0,
      "atoms": [
        {
          "atom_index": 922,
          "name": "N",
          "element": "N",
          "coord": [
            -0.9674999713897705,
            1.8543000221252441,
            -4.208199977874756
          ]
        },
        {
          "atom_index": 923,
          "name": "CA",
          "element": "C",
          "coord": [
            -0.9434000253677368,
            1.9541000127792358,
            -4.311299800872803
          ]
        },
        {
          "atom_index": 924,
          "name": "C",
          "element": "C",
          "coord": [
            -0.9890000224113464,
            2.0950000286102295,
            -4.268899917602539
          ]
        },
        {
          "atom_index": 925,
          "name": "O",
          "element": "O",
          "coord": [
            -0.9200000166893005,
            2.1942999362945557,
            -4.296500205993652
          ]
        },
        {
          "atom_index": 926,
          "name": "CB",
          "element": "C",
          "coord": [
            -1.0154000520706177,
            1.9199999570846558,
            -4.440000057220459
          ]
        },
        {
          "atom_index": 927,
          "name": "CG",
          "element": "C",
          "coord": [
            -1.0041999816894531,
            2.0329999923706055,
            -4.542500019073486
          ]
        },
        {
          "atom_index": 928,
          "name": "CD",
          "element": "C",
          "coord": [
            -1.0841000080108643,
            2.0058999061584473,
            -4.667900085449219
          ]
        },
        {
          "atom_index": 929,
          "name": "OE1",
          "element": "O",
          "coord": [
            -1.2008999586105347,
            1.9693000316619873,
            -4.659200191497803
          ]
        },
        {
          "atom_index": 930,
          "name": "NE2",
          "element": "N",
          "coord": [
            -1.0224000215530396,
            2.0248000621795654,
            -4.7855000495910645
          ]
        }
      ]
    },
    {
      "id": "A:118",
      "chain": "A",
      "resseq": 118,
      "icode": "",
      "resname": "GLU",
      "hetflag": " ",
      "sasa": 1.2296645641326904,
      "atoms": [
        {
          "atom_index": 931,
          "name": "N",
          "element": "N",
          "coord": [
            -1.104099988937378,
            2.1045000553131104,
            -4.2017998695373535
          ]
        },
        {
          "atom_index": 932,
          "name": "CA",
          "element": "C",
          "coord": [
            -1.153499960899353,
            2.2356998920440674,
            -4.162799835205078
          ]
        },
        {
          "atom_index": 933,
          "name": "C",
          "element": "C",
          "coord": [
            -1.0744999647140503,
            2.301800012588501,
            -4.049799919128418
          ]
        },
        {
          "atom_index": 934,
          "name": "O",
          "element": "O",
          "coord": [
            -1.0851999521255493,
            2.421999931335449,
            -4.028299808502197
          ]
        },
        {
          "atom_index": 935,
          "name": "CB",
          "element": "C",
          "coord": [
            -1.3028000593185425,
            2.2309000492095947,
            -4.125
          ]
        },
        {
          "atom_index": 936,
          "name": "CG",
          "element": "C",
          "coord": [
            -1.367900013923645,
            2.371299982070923,
            -4.135799884796143
          ]
        },
        {
          "atom_index": 937,
          "name": "CD",
          "element": "C",
          "coord": [
            -1.5175000429153442,
            2.3756000995635986,
            -4.103799819946289
          ]
        },
        {
          "atom_index": 938,
          "name": "OE1",
          "element": "O",
          "coord": [
            -1.5937000513076782,
            2.295300006866455,
            -4.1620001792907715
          ]
        },
        {
          "atom_index": 939,
          "name": "OE2",
          "element": "O",
          "coord": [
            -1.5591000318527222,
            2.4618000984191895,
            -4.022200107574463
          ]
        }
      ]
    },
    {
      "id": "A:119",
      "chain": "A",
      "resseq": 119,
      "icode": "",
      "resname": "LEU",
      "hetflag": " ",
      "sasa": 0.0,
      "atoms": [
        {
          "atom_index": 940,
          "name": "N",
          "element": "N",
          "coord": [
            -0.9951000213623047,
            2.2235000133514404,
            -3.978100061416626
          ]
        },
        {
          "atom_index": 941,
          "name": "CA",
          "element": "C",
          "coord": [
            -0.9171000123023987,
            2.27839994430542,
            -3.8675999641418457
          ]
        },
        {
          "atom_index": 942,
          "name": "C",
          "element": "C",
          "coord": [
            -0.7928000092506409,
            2.3506999015808105,
            -3.9244000911712646
          ]
        },
        {
          "atom_index": 943,
          "name": "O",
          "element": "O",
          "coord": [
            -0.7416999936103821,
            2.4467999935150146,
            -3.8654000759124756
          ]
        },
        {
          "atom_index": 944,
          "name": "CB",
          "element": "C",
          "coord": [
            -0.8738999962806702,
            2.1642000675201416,
            -3.775099992752075
          ]
        },
        {
          "atom_index": 945,
          "name": "CG",
          "element": "C",
          "coord": [
            -0.836899995803833,
            2.1858999729156494,
            -3.6278998851776123
          ]
        },
        {
          "atom_index": 946,
          "name": "CD1",
          "element": "C",
          "coord": [
            -0.7408000230789185,
            2.075000047683716,
            -3.588900089263916
          ]
        },
        {
          "atom_index": 947,
          "name": "CD2",
          "element": "C",
          "coord": [
            -0.7699999809265137,
            2.3164000511169434,
            -3.603800058364868
          ]
        }
      ]
    },
    {
      "id": "A:120",
      "chain": "A",
      "resseq": 120,
      "icode": "",
      "resname": "LEU",
      "hetflag": " ",
      "sasa": 0.0,
      "atoms": [
        {
          "atom_index": 948,
          "name": "N",
          "element": "N",
          "coord": [
            -0.7452999949455261,
            2.3039000034332275,
            -4.039700031280518
          ]
        },
        {
          "atom_index": 949,
          "name": "CA",
          "element": "C",
          "coord": [
            -0.6270999908447266,
            2.362299919128418,
            -4.103600025177002
          ]
        },
        {
          "atom_index": 950,
          "name": "C",
          "element": "C",
          "coord": [
            -0.6341999769210815,
            2.5123000144958496,
            -4.124599933624268
          ]
        },
        {
          "atom_index": 951,
          "name": "O",
          "element": "O",
          "coord": [
            -0.5400000214576721,
            2.585200071334839,
            -4.092100143432617
          ]
        },
        {
          "atom_index": 952,
          "name": "CB",
          "element": "C",
          "coord": [
            -0.5995000004768372,
            2.295099973678589,
            -4.23799991607666
          ]
        },
        {
          "atom_index": 953,
          "name": "CG",
          "element": "C",
          "coord": [
            -0.5691999793052673,
            2.1454999446868896,
            -4.2256999015808105
          ]
        },
        {
          "atom_index": 954,
          "name": "CD1",
          "element": "C",
          "coord": [
            -0.5350000262260437,
            2.0931999683380127,
            -4.365900039672852
          ]
        },
        {
          "atom_index": 955,
          "name": "CD2",
          "element": "C",
          "coord": [
            -0.45249998569488525,
            2.120300054550171,
            -4.123899936676025
          ]
        }
      ]
    },
    {
      "id": "A:121",
      "chain": "A",
      "resseq": 121,
      "icode": "",
      "resname": "ASN",
      "hetflag": " ",
      "sasa": 0.0,
      "atoms": [
        {
          "atom_index": 956,
          "name": "N",
          "element": "N",
          "coord": [
            -0.7458999752998352,
            2.560499906539917,
            -4.1774001121521
          ]
        },
        {
          "atom_index": 957,
          "name": "CA",
          "element": "C",
          "coord": [
            -0.7533000111579895,
            2.702399969100952,
            -4.201099872589111
          ]
        },
        {
          "atom_index": 958,
          "name": "C",
          "element": "C",
          "coord": [
            -0.8198999762535095,
            2.777400016784668,
            -4.0879998207092285
          ]
        },
        {
          "atom_index": 959,
          "name": "O",
          "element": "O",
          "coord": [
            -0.8148999810218811,
            2.8996999263763428,
            -4.083000183105469
          ]
        },
        {
          "atom_index": 960,
          "name": "CB",
          "element": "C",
          "coord": [
            -0.8252000212669373,
            2.7309999465942383,
            -4.332699775695801
          ]
        },
        {
          "atom_index": 961,
          "name": "CG",
          "element": "C",
          "coord": [
            -0.8137999773025513,
            2.8773000240325928,
            -4.373600006103516
          ]
        },
        {
          "atom_index": 962,
          "name": "OD1",
          "element": "O",
          "coord": [
            -0.9147999882698059,
            2.9409000873565674,
            -4.405300140380859
          ]
        },
        {
          "atom_index": 963,
          "name": "ND2",
          "element": "N",
          "coord": [
            -0.6916000247001648,
            2.930999994277954,
            -4.373300075531006
          ]
        }
      ]
    },
    {
      "id": "A:122",
      "chain": "A",
      "resseq": 122,
      "icode": "",
      "resname": "GLU",
      "hetflag": " ",
      "sasa": 2.3068289756774902,
      "atoms": [
        {
          "atom_index": 964,
          "name": "N",
          "element": "N",
          "coord": [
            -0.8792999982833862,
            2.7042999267578125,
            -3.995300054550171
          ]
        },
        {
          "atom_index": 965,
          "name": "CA",
          "element": "C",
          "coord": [
            -0.949400007724762,
            2.7651000022888184,
            -3.8835999965667725
          ]
        },
        {
          "atom_index": 966,
          "name": "C",
          "element": "C",
          "coord": [
            -0.8938000202178955,
            2.705899953842163,
            -3.753200054168701
          ]
        },
        {
          "atom_index": 967,
          "name": "O",
          "element": "O",
          "coord": [
            -0.9610999822616577,
            2.6301000118255615,
            -3.6840999126434326
          ]
        },
        {
          "atom_index": 968,
          "name": "CB",
          "element": "C",
          "coord": [
            -1.0967999696731567,
            2.733799934387207,
            -3.9038000106811523
          ]
        },
        {
          "atom_index": 969,
          "name": "CG",
          "element": "C",
          "coord": [
            -1.194000005722046,
            2.7969000339508057,
            -3.809299945831299
          ]
        },
        {
          "atom_index": 970,
          "name": "CD",
          "element": "C",
          "coord": [
            -1.3371000289916992,
            2.754300117492676,
            -3.8424999713897705
          ]
        },
        {
          "atom_index": 971,
          "name": "OE1",
          "element": "O",
          "coord": [
            -1.3844000101089478,
            2.786900043487549,
            -3.9542999267578125
          ]
        },
        {
          "atom_index": 972,
          "name": "OE2",
          "element": "O",
          "coord": [
            -1.4013999700546265,
            2.6870999336242676,
            -3.757999897003174
          ]
        }
      ]
    },
    {
      "id": "A:123",
      "chain": "A",
      "resseq": 123,
      "icode": "",
      "resname": "PRO",
      "hetflag": " ",
      "sasa": 0.0,
      "atoms": [
        {
          "atom_index": 973,
          "name": "N",
          "element": "N",
          "coord": [
            -0.7682999968528748,
            2.7409000396728516,
            -3.7183001041412354
          ]
        },
        {
          "atom_index": 974,
          "name": "CA",
          "element": "C",
          "coord": [
            -0.7024000287055969,
            2.6900999546051025,
            -3.5971999168395996
          ]
        },
        {
          "atom_index": 975,
          "name": "C",
          "element": "C",
          "coord": [
            -0.7764999866485596,
            2.7260000705718994,
            -3.4723000526428223
          ]
        },
        {
          "atom_index": 976,
          "name": "O",
          "element": "O",
          "coord": [
            -0.8486999869346619,
            2.8243000507354736,
            -3.470400094985962
          ]
        },
        {
          "atom_index": 977,
          "name": "CB",
          "element": "C",
          "coord": [
            -0.5645999908447266,
            2.75570011138916,
            -3.602799892425537
          ]
        },
        {
          "atom_index": 978,
          "name": "CG",
          "element": "C",
          "coord": [
            -0.5947999954223633,
            2.8866000175476074,
            -3.671999931335449
          ]
        },
        {
          "atom_index": 979,
          "name": "CD",
          "element": "C",
          "coord": [
            -0.6775000095367432,
            2.8334999084472656,
            -3.7880001068115234
          ]
        }
      ]
    },
    {
      "id": "A:124",
      "chain": "A",
      "resseq": 124,
      "icode": "",
      "resname": "ASN",
      "hetflag": " ",
      "sasa": 0.0,
      "atoms": [
        {
          "atom_index": 980,
          "name": "N",
          "element": "N",
          "coord": [
            -0.760699987411499,
            2.6458001136779785,
            -3.3678998947143555
          ]
        },
        {
          "atom_index": 981,
          "name": "CA",
          "element": "C",
          "coord": [
            -0.8278999924659729,
            2.6761999130249023,
            -3.2430999279022217
          ]
        },
        {
          "atom_index": 982,
          "name": "C",
          "element": "C",
          "coord": [
            -0.7342000007629395,
            2.7197999954223633,
            -3.131500005722046
          ]
        },
        {
          "atom_index": 983,
          "name": "O",
          "element": "O",
          "coord": [
            -0.6793000102043152,
            2.6373000144958496,
            -3.0596001148223877
          ]
        },
        {
          "atom_index": 984,
          "name": "CB",
          "element": "C",
          "coord": [
            -0.9111999869346619,
            2.559499979019165,
            -3.192500114440918
          ]
        },
        {
          "atom_index": 985,
          "name": "CG",
          "element": "C",
          "coord": [
            -0.9620000123977661,
            2.586199998855591,
            -3.0522000789642334
          ]
        },
        {
          "atom_index": 986,
          "name": "OD1",
          "element": "O",
          "coord": [
            -1.0162999629974365,
            2.6944000720977783,
            -3.023900032043457
          ]
        },
        {
          "atom_index": 987,
          "name": "ND2",
          "element": "N",
          "coord": [
            -0.9431999921798706,
            2.490000009536743,
            -2.9625000953674316
          ]
        }
      ]
    },
    {
      "id": "A:125",
      "chain": "A",
      "resseq": 125,
      "icode": "",
      "resname": "ILE",
      "hetflag": " ",
      "sasa": 1.161556601524353,
      "atoms": [
        {
          "atom_index": 988,
          "name": "N",
          "element": "N",
          "coord": [
            -0.718999981880188,
            2.850600004196167,
            -3.117500066757202
          ]
        },
        {
          "atom_index": 989,
          "name": "CA",
          "element": "C",
          "coord": [
            -0.6335999965667725,
            2.9107000827789307,
            -3.0164999961853027
          ]
        },
        {
          "atom_index": 990,
          "name": "C",
          "element": "C",
          "coord": [
            -0.6539000272750854,
            2.8610999584198,
            -2.872499942779541
          ]
        },
        {
          "atom_index": 991,
          "name": "O",
          "element": "O",
          "coord": [
            -0.5658000111579895,
            2.880500078201294,
            -2.7869999408721924
          ]
        },
        {
          "atom_index": 992,
          "name": "CB",
          "element": "C",
          "coord": [
            -0.6478999853134155,
            3.0650999546051025,
            -3.023400068283081
          ]
        },
        {
          "atom_index": 993,
          "name": "CG1",
          "element": "C",
          "coord": [
            -0.5299999713897705,
            3.1221001148223877,
            -3.101599931716919
          ]
        },
        {
          "atom_index": 994,
          "name": "CG2",
          "element": "C",
          "coord": [
            -0.6608999967575073,
            3.1273000240325928,
            -2.8856000900268555
          ]
        },
        {
          "atom_index": 995,
          "name": "CD1",
          "element": "C",
          "coord": [
            -0.5331000089645386,
            3.2746999263763428,
            -3.110100030899048
          ]
        }
      ]
    },
    {
      "id": "A:126",
      "chain": "A",
      "resseq": 126,
      "icode": "",
      "resname": "GLN",
      "hetflag": " ",
      "sasa": 5.424606800079346,
      "atoms": [
        {
          "atom_index": 996,
          "name": "N",
          "element": "N",
          "coord": [
            -0.7674000263214111,
            2.7967000007629395,
            -2.8452999591827393
          ]
        },
        {
          "atom_index": 997,
          "name": "CA",
          "element": "C",
          "coord": [
            -0.7915999889373779,
            2.7471001148223877,
            -2.7109999656677246
          ]
        },
        {
          "atom_index": 998,
          "name": "C",
          "element": "C",
          "coord": [
            -0.6969000101089478,
            2.6317999362945557,
            -2.675100088119507
          ]
        },
        {
          "atom_index": 999,
          "name": "O",
          "element": "O",
          "coord": [
            -0.65420001745224,
            2.61899995803833,
            -2.5606000423431396
          ]
        },
        {
          "atom_index": 1000,
          "name": "CB",
          "element": "C",
          "coord": [
            -0.9355999827384949,
            2.69950008392334,
            -2.694200038909912
          ]
        },
        {
          "atom_index": 1001,
          "name": "CG",
          "element": "C",
          "coord": [
            -0.9693999886512756,
            2.6754000186920166,
            -2.5464999675750732
          ]
        },
        {
          "atom_index": 1002,
          "name": "CD",
          "element": "C",
          "coord": [
            -1.1023000478744507,
            2.6041998863220215,
            -2.5230000019073486
          ]
        },
        {
          "atom_index": 1003,
          "name": "OE1",
          "element": "O",
          "coord": [
            -1.195199966430664,
            2.6596999168395996,
            -2.462100028991699
          ]
        },
        {
          "atom_index": 1004,
          "name": "NE2",
          "element": "N",
          "coord": [
            -1.1121000051498413,
            2.480600118637085,
            -2.5717999935150146
          ]
        }
      ]
    },
    {
      "id": "A:127",
      "chain": "A",
      "resseq": 127,
      "icode": "",
      "resname": "ASP",
      "hetflag": " ",
      "sasa": 0.0,
      "atoms": [
        {
          "atom_index": 1005,
          "name": "N",
          "element": "N",
          "coord": [
            -0.6632999777793884,
            2.547800064086914,
            -2.7720999717712402
          ]
        },
        {
          "atom_index": 1006,
          "name": "CA",
          "element": "C",
          "coord": [
            -0.5745000243186951,
            2.4358999729156494,
            -2.743499994277954
          ]
        },
        {
          "atom_index": 1007,
          "name": "C",
          "element": "C",
          "coord": [
            -0.44839999079704285,
            2.4447999000549316,
            -2.826200008392334
          ]
        },
        {
          "atom_index": 1008,
          "name": "O",
          "element": "O",
          "coord": [
            -0.4438999891281128,
            2.3968000411987305,
            -2.938800096511841
          ]
        },
        {
          "atom_index": 1009,
          "name": "CB",
          "element": "C",
          "coord": [
            -0.644599974155426,
            2.3032000064849854,
            -2.772200107574463
          ]
        },
        {
          "atom_index": 1010,
          "name": "CG",
          "element": "C",
          "coord": [
            -0.7932999730110168,
            2.3097000122070312,
            -2.7444000244140625
          ]
        },
        {
          "atom_index": 1011,
          "name": "OD1",
          "element": "O",
          "coord": [
            -0.8328999876976013,
            2.382499933242798,
            -2.6501998901367188
          ]
        },
        {
          "atom_index": 1012,
          "name": "OD2",
          "element": "O",
          "coord": [
            -0.8702999949455261,
            2.240999937057495,
            -2.815700054168701
          ]
        }
      ]
    },
    {
      "id": "A:128",
      "chain": "A",
      "resseq": 128,
      "icode": "",
      "resname": "PRO",
      "hetflag": " ",
      "sasa": 0.41797980666160583,
      "atoms": [
        {
          "atom_index": 1013,
          "name": "N",
          "element": "N",
          "coord": [
            -0.3449000120162964,
            2.5088999271392822,
            -2.7720000743865967
          ]
        },
        {
          "atom_index": 1014,
          "name": "CA",
          "element": "C",
          "coord": [
            -0.21130000054836273,
            2.532900094985962,
            -2.828000068664551
          ]
        },
        {
          "atom_index": 1015,
          "name": "C",
          "element": "C",
          "coord": [
            -0.11640000343322754,
            2.412400007247925,
            -2.828000068664551
          ]
        },
        {
          "atom_index": 1016,
          "name": "O",
          "element": "O",
          "coord": [
            -0.018200000748038292,
            2.411099910736084,
            -2.7539000511169434
          ]
        },
        {
          "atom_index": 1017,
          "name": "CB",
          "element": "C",
          "coord": [
            -0.15780000388622284,
            2.6447999477386475,
            -2.7386999130249023
          ]
        },
        {
          "atom_index": 1018,
          "name": "CG",
          "element": "C",
          "coord": [
            -0.2863999903202057,
            2.704900026321411,
            -2.6803998947143555
          ]
        },
        {
          "atom_index": 1019,
          "name": "CD",
          "element": "C",
          "coord": [
            -0.35659998655319214,
            2.578900098800659,
            -2.6445999145507812
          ]
        }
      ]
    },
    {
      "id": "A:129",
      "chain": "A",
      "resseq": 129,
      "icode": "",
      "resname": "ALA",
      "hetflag": " ",
      "sasa": 0.0,
      "atoms": [
        {
          "atom_index": 1020,
          "name": "N",
          "element": "N",
          "coord": [
            -0.14229999482631683,
            2.312999963760376,
            -2.912100076675415
          ]
        },
        {
          "atom_index": 1021,
          "name": "CA",
          "element": "C",
          "coord": [
            -0.05620000138878822,
            2.195199966430664,
            -2.9135000705718994
          ]
        },
        {
          "atom_index": 1022,
          "name": "C",
          "element": "C",
          "coord": [
            0.08640000224113464,
            2.229300022125244,
            -2.954200029373169
          ]
        },
        {
          "atom_index": 1023,
          "name": "O",
          "element": "O",
          "coord": [
            0.18219999969005585,
            2.1738998889923096,
            -2.898699998855591
          ]
        },
        {
          "atom_index": 1024,
          "name": "CB",
          "element": "C",
          "coord": [
            -0.11339999735355377,
            2.0871999263763428,
            -3.0062999725341797
          ]
        }
      ]
    },
    {
      "id": "A:130",
      "chain": "A",
      "resseq": 130,
      "icode": "",
      "resname": "GLN",
      "hetflag": " ",
      "sasa": 0.0,
      "atoms": [
        {
          "atom_index": 1025,
          "name": "N",
          "element": "N",
          "coord": [
            0.09960000216960907,
            2.320199966430664,
            -3.050800085067749
          ]
        },
        {
          "atom_index": 1026,
          "name": "CA",
          "element": "C",
          "coord": [
            0.2304999977350235,
            2.3617000579833984,
            -3.1008999347686768
          ]
        },
        {
          "atom_index": 1027,
          "name": "C",
          "element": "C",
          "coord": [
            0.2574999928474426,
            2.5067999362945557,
            -3.0650999546051025
          ]
        },
        {
          "atom_index": 1028,
          "name": "O",
          "element": "O",
          "coord": [
            0.19910000264644623,
            2.597899913787842,
            -3.123800039291382
          ]
        },
        {
          "atom_index": 1029,
          "name": "CB",
          "element": "C",
          "coord": [
            0.23639999330043793,
            2.3427000045776367,
            -3.251699924468994
          ]
        },
        {
          "atom_index": 1030,
          "name": "CG",
          "element": "C",
          "coord": [
            0.36550000309944153,
            2.390399932861328,
            -3.3111000061035156
          ]
        },
        {
          "atom_index": 1031,
          "name": "CD",
          "element": "C",
          "coord": [
            0.38670000433921814,
            2.3427999019622803,
            -3.4532999992370605
          ]
        },
        {
          "atom_index": 1032,
          "name": "OE1",
          "element": "O",
          "coord": [
            0.48429998755455017,
            2.3808000087738037,
            -3.517199993133545
          ]
        },
        {
          "atom_index": 1033,
          "name": "NE2",
          "element": "N",
          "coord": [
            0.29679998755455017,
            2.258500099182129,
            -3.5028998851776123
          ]
        }
      ]
    },
    {
      "id": "A:131",
      "chain": "A",
      "resseq": 131,
      "icode": "",
      "resname": "ALA",
      "hetflag": " ",
      "sasa": 2.194051504135132,
      "atoms": [
        {
          "atom_index": 1034,
          "name": "N",
          "element": "N",
          "coord": [
            0.3465999960899353,
            2.5271999835968018,
            -2.9677000045776367
          ]
        },
        {
          "atom_index": 1035,
          "name": "CA",
          "element": "C",
          "coord": [
            0.38119998574256897,
            2.6610000133514404,
            -2.9170000553131104
          ]
        },
        {
          "atom_index": 1036,
          "name": "C",
          "element": "C",
          "coord": [
            0.426800012588501,
            2.7614998817443848,
            -3.022900104522705
          ]
        },
        {
          "atom_index": 1037,
          "name": "O",
          "element": "O",
          "coord": [
            0.36500000953674316,
            2.865600109100342,
            -3.040800094604492
          ]
        },
        {
          "atom_index": 1038,
          "name": "CB",
          "element": "C",
          "coord": [
            0.4869999885559082,
            2.647900104522705,
            -2.8066000938415527
          ]
        }
      ]
    },
    {
      "id": "A:132",
      "chain": "A",
      "resseq": 132,
      "icode": "",
      "resname": "GLU",
      "hetflag": " ",
      "sasa": 2.9953365325927734,
      "atoms": [
        {
          "atom_index": 1039,
          "name": "N",
          "element": "N",
          "coord": [
            0.5353999733924866,
            2.729300022125244,
            -3.0922999382019043
          ]
        },
        {
          "atom_index": 1040,
          "name": "CA",
          "element": "C",
          "coord": [
            0.5891000032424927,
            2.815000057220459,
            -3.1974000930786133
          ]
        },
        {
          "atom_index": 1041,
          "name": "C",
          "element": "C",
          "coord": [
            0.47699999809265137,
            2.8557000160217285,
            -3.2923998832702637
          ]
        },
        {
          "atom_index": 1042,
          "name": "O",
          "element": "O",
          "coord": [
            0.4465999901294708,
            2.974100112915039,
            -3.3059000968933105
          ]
        },
        {
          "atom_index": 1043,
          "name": "CB",
          "element": "C",
          "coord": [
            0.6973999738693237,
            2.740000009536743,
            -3.273699998855591
          ]
        },
        {
          "atom_index": 1044,
          "name": "CG",
          "element": "C",
          "coord": [
            0.7763000130653381,
            2.822499990463257,
            -3.3726999759674072
          ]
        },
        {
          "atom_index": 1045,
          "name": "CD",
          "element": "C",
          "coord": [
            0.8815000057220459,
            2.737299919128418,
            -3.4428000450134277
          ]
        },
        {
          "atom_index": 1046,
          "name": "OE1",
          "element": "O",
          "coord": [
            0.8446999788284302,
            2.6482999324798584,
            -3.523699998855591
          ]
        },
        {
          "atom_index": 1047,
          "name": "OE2",
          "element": "O",
          "coord": [
            1.0017000436782837,
            2.7574000358581543,
            -3.414900064468384
          ]
        }
      ]
    },
    {
      "id": "A:133",
      "chain": "A",
      "resseq": 133,
      "icode": "",
      "resname": "ALA",
      "hetflag": " ",
      "sasa": 0.0,
      "atoms": [
        {
          "atom_index": 1048,
          "name": "N",
          "element": "N",
          "coord": [
            0.41519999504089355,
            2.7583000659942627,
            -3.3580000400543213
          ]
        },
        {
          "atom_index": 1049,
          "name": "CA",
          "element": "C",
          "coord": [
            0.304500013589859,
            2.7894999980926514,
            -3.4477999210357666
          ]
        },
        {
          "atom_index": 1050,
          "name": "C",
          "element": "C",
          "coord": [
            0.20340000092983246,
            2.883500099182129,
            -3.378200054168701
          ]
        },
        {
          "atom_index": 1051,
          "name": "O",
          "element": "O",
          "coord": [
            0.14630000293254852,
            2.9742000102996826,
            -3.4407999515533447
          ]
        },
        {
          "atom_index": 1052,
          "name": "CB",
          "element": "C",
          "coord": [
            0.23549999296665192,
            2.6621999740600586,
            -3.490799903869629
          ]
        }
      ]
    },
    {
      "id": "A:134",
      "chain": "A",
      "resseq": 134,
      "icode": "",
      "resname": "TYR",
      "hetflag": " ",
      "sasa": 2.0897979736328125,
      "atoms": [
        {
          "atom_index": 1053,
          "name": "N",
          "element": "N",
          "coord": [
            0.18330000340938568,
            2.862499952316284,
            -3.248199939727783
          ]
        },
        {
          "atom_index": 1054,
          "name": "CA",
          "element": "C",
          "coord": [
            0.08940000087022781,
            2.9423999786376953,
            -3.169800043106079
          ]
        },
        {
          "atom_index": 1055,
          "name": "C",
          "element": "C",
          "coord": [
            0.13840000331401825,
            3.0850000381469727,
            -3.147700071334839
          ]
        },
        {
          "atom_index": 1056,
          "name": "O",
          "element": "O",
          "coord": [
            0.06369999796152115,
            3.1809000968933105,
            -3.1630001068115234
          ]
        },
        {
          "atom_index": 1057,
          "name": "CB",
          "element": "C",
          "coord": [
            0.06689999997615814,
            2.874000072479248,
            -3.035599946975708
          ]
        },
        {
          "atom_index": 1058,
          "name": "CG",
          "element": "C",
          "coord": [
            -0.021800000220537186,
            2.9467999935150146,
            -2.936000108718872
          ]
        },
        {
          "atom_index": 1059,
          "name": "CD1",
          "element": "C",
          "coord": [
            -0.15790000557899475,
            2.9625000953674316,
            -2.9588000774383545
          ]
        },
        {
          "atom_index": 1060,
          "name": "CD2",
          "element": "C",
          "coord": [
            0.029400000348687172,
            2.987499952316284,
            -2.8118999004364014
          ]
        },
        {
          "atom_index": 1061,
          "name": "CE1",
          "element": "C",
          "coord": [
            -0.24150000512599945,
            3.015199899673462,
            -2.8596999645233154
          ]
        },
        {
          "atom_index": 1062,
          "name": "CE2",
          "element": "C",
          "coord": [
            -0.052000001072883606,
            3.0399999618530273,
            -2.7126998901367188
          ]
        },
        {
          "atom_index": 1063,
          "name": "CZ",
          "element": "C",
          "coord": [
            -0.1875,
            3.0525999069213867,
            -2.7363998889923096
          ]
        },
        {
          "atom_index": 1064,
          "name": "OH",
          "element": "O",
          "coord": [
            -0.26989999413490295,
            3.0957000255584717,
            -2.6345999240875244
          ]
        }
      ]
    },
    {
      "id": "A:135",
      "chain": "A",
      "resseq": 135,
      "icode": "",
      "resname": "THR",
      "hetflag": " ",
      "sasa": 0.34977084398269653,
      "atoms": [
        {
          "atom_index": 1065,
          "name": "N",
          "element": "N",
          "coord": [
            0.2644999921321869,
            3.0978000164031982,
            -3.1103999614715576
          ]
        },
        {
          "atom_index": 1066,
          "name": "CA",
          "element": "C",
          "coord": [
            0.3240000009536743,
            3.228100061416626,
            -3.085700035095215
          ]
        },
        {
          "atom_index": 1067,
          "name": "C",
          "element": "C",
          "coord": [
            0.30649998784065247,
            3.3136000633239746,
            -3.20989990234375
          ]
        },
        {
          "atom_index": 1068,
          "name": "O",
          "element": "O",
          "coord": [
            0.23999999463558197,
            3.418100118637085,
            -3.207200050354004
          ]
        },
        {
          "atom_index": 1069,
          "name": "CB",
          "element": "C",
          "coord": [
            0.47440001368522644,
            3.216599941253662,
            -3.0596001148223877
          ]
        },
        {
          "atom_index": 1070,
          "name": "OG1",
          "element": "O",
          "coord": [
            0.49790000915527344,
            3.1322999000549316,
            -2.9458999633789062
          ]
        },
        {
          "atom_index": 1071,
          "name": "CG2",
          "element": "C",
          "coord": [
            0.5325000286102295,
            3.3534998893737793,
            -3.035900115966797
          ]
        }
      ]
    },
    {
      "id": "A:136",
      "chain": "A",
      "resseq": 136,
      "icode": "",
      "resname": "ILE",
      "hetflag": " ",
      "sasa": 0.0,
      "atoms": [
        {
          "atom_index": 1072,
          "name": "N",
          "element": "N",
          "coord": [
            0.3671000003814697,
            3.2678000926971436,
            -3.3189001083374023
          ]
        },
        {
          "atom_index": 1073,
          "name": "CA",
          "element": "C",
          "coord": [
            0.36070001125335693,
            3.340100049972534,
            -3.444700002670288
          ]
        },
        {
          "atom_index": 1074,
          "name": "C",
          "element": "C",
          "coord": [
            0.218299999833107,
            3.370699882507324,
            -3.4899001121520996
          ]
        },
        {
          "atom_index": 1075,
          "name": "O",
          "element": "O",
          "coord": [
            0.19030000269412994,
            3.480299949645996,
            -3.5367000102996826
          ]
        },
        {
          "atom_index": 1076,
          "name": "CB",
          "element": "C",
          "coord": [
            0.43320000171661377,
            3.262399911880493,
            -3.5546000003814697
          ]
        },
        {
          "atom_index": 1077,
          "name": "CG1",
          "element": "C",
          "coord": [
            0.5799999833106995,
            3.246299982070923,
            -3.5155999660491943
          ]
        },
        {
          "atom_index": 1078,
          "name": "CG2",
          "element": "C",
          "coord": [
            0.421999990940094,
            3.336199998855591,
            -3.6875998973846436
          ]
        },
        {
          "atom_index": 1079,
          "name": "CD1",
          "element": "C",
          "coord": [
            0.6603000164031982,
            3.160900115966797,
            -3.611599922180176
          ]
        }
      ]
    },
    {
      "id": "A:137",
      "chain": "A",
      "resseq": 137,
      "icode": "",
      "resname": "TYR",
      "hetflag": " ",
      "sasa": 0.03152985870838165,
      "atoms": [
        {
          "atom_index": 1080,
          "name": "N",
          "element": "N",
          "coord": [
            0.12780000269412994,
            3.2750000953674316,
            -3.4751999378204346
          ]
        },
        {
          "atom_index": 1081,
          "name": "CA",
          "element": "C",
          "coord": [
            -0.008700000122189522,
            3.2994000911712646,
            -3.5178000926971436
          ]
        },
        {
          "atom_index": 1082,
          "name": "C",
          "element": "C",
          "coord": [
            -0.07240000367164612,
            3.4154000282287598,
            -3.4421000480651855
          ]
        },
        {
          "atom_index": 1083,
          "name": "O",
          "element": "O",
          "coord": [
            -0.15649999678134918,
            3.48580002784729,
            -3.4962000846862793
          ]
        },
        {
          "atom_index": 1084,
          "name": "CB",
          "element": "C",
          "coord": [
            -0.0949999988079071,
            3.1747000217437744,
            -3.4993999004364014
          ]
        },
        {
          "atom_index": 1085,
          "name": "CG",
          "element": "C",
          "coord": [
            -0.23899999260902405,
            3.1937999725341797,
            -3.5452001094818115
          ]
        },
        {
          "atom_index": 1086,
          "name": "CD1",
          "element": "C",
          "coord": [
            -0.27219998836517334,
            3.1926000118255615,
            -3.6803998947143555
          ]
        },
        {
          "atom_index": 1087,
          "name": "CD2",
          "element": "C",
          "coord": [
            -0.3418000042438507,
            3.2088000774383545,
            -3.452500104904175
          ]
        },
        {
          "atom_index": 1088,
          "name": "CE1",
          "element": "C",
          "coord": [
            -0.40459999442100525,
            3.2044999599456787,
            -3.72189998626709
          ]
        },
        {
          "atom_index": 1089,
          "name": "CE2",
          "element": "C",
          "coord": [
            -0.47360000014305115,
            3.2209999561309814,
            -3.492300033569336
          ]
        },
        {
          "atom_index": 1090,
          "name": "CZ",
          "element": "C",
          "coord": [
            -0.5055000185966492,
            3.2186999320983887,
            -3.627000093460083
          ]
        },
        {
          "atom_index": 1091,
          "name": "OH",
          "element": "O",
          "coord": [
            -0.6381999850273132,
            3.23009991645813,
            -3.6651999950408936
          ]
        }
      ]
    },
    {
      "id": "A:138",
      "chain": "A",
      "resseq": 138,
      "icode": "",
      "resname": "CYS",
      "hetflag": " ",
      "sasa": 1.9044189453125,
      "atoms": [
        {
          "atom_index": 1092,
          "name": "N",
          "element": "N",
          "coord": [
            -0.03449999913573265,
            3.4351999759674072,
            -3.316699981689453
          ]
        },
        {
          "atom_index": 1093,
          "name": "CA",
          "element": "C",
          "coord": [
            -0.09440000355243683,
            3.545099973678589,
            -3.2414000034332275
          ]
        },
        {
          "atom_index": 1094,
          "name": "C",
          "element": "C",
          "coord": [
            -0.027000000700354576,
            3.6803998947143555,
            -3.2583999633789062
          ]
        },
        {
          "atom_index": 1095,
          "name": "O",
          "element": "O",
          "coord": [
            -0.0949999988079071,
            3.7804999351501465,
            -3.2746999263763428
          ]
        },
        {
          "atom_index": 1096,
          "name": "CB",
          "element": "C",
          "coord": [
            -0.10530000180006027,
            3.5113000869750977,
            -3.0920000076293945
          ]
        },
        {
          "atom_index": 1097,
          "name": "SG",
          "element": "S",
          "coord": [
            -0.265500009059906,
            3.4393999576568604,
            -3.044800043106079
          ]
        }
      ]
    },
    {
      "id": "A:139",
      "chain": "A",
      "resseq": 139,
      "icode": "",
      "resname": "GLN",
      "hetflag": " ",
      "sasa": 7.683049201965332,
      "atoms": [
        {
          "atom_index": 1098,
          "name": "N",
          "element": "N",
          "coord": [
            0.1054999977350235,
            3.684299945831299,
            -3.2553999423980713
          ]
        },
        {
          "atom_index": 1099,
          "name": "CA",
          "element": "C",
          "coord": [
            0.1754000037908554,
            3.810800075531006,
            -3.2709999084472656
          ]
        },
        {
          "atom_index": 1100,
          "name": "C",
          "element": "C",
          "coord": [
            0.24320000410079956,
            3.8322999477386475,
            -3.406599998474121
          ]
        },
        {
          "atom_index": 1101,
          "name": "O",
          "element": "O",
          "coord": [
            0.3384999930858612,
            3.9094998836517334,
            -3.4168999195098877
          ]
        },
        {
          "atom_index": 1102,
          "name": "CB",
          "element": "C",
          "coord": [
            0.2775000035762787,
            3.825200080871582,
            -3.158799886703491
          ]
        },
        {
          "atom_index": 1103,
          "name": "CG",
          "element": "C",
          "coord": [
            0.36550000309944153,
            3.703399896621704,
            -3.1405999660491943
          ]
        },
        {
          "atom_index": 1104,
          "name": "CD",
          "element": "C",
          "coord": [
            0.4666999876499176,
            3.7209999561309814,
            -3.027899980545044
          ]
        },
        {
          "atom_index": 1105,
          "name": "OE1",
          "element": "O",
          "coord": [
            0.4309999942779541,
            3.7588999271392822,
            -2.914900064468384
          ]
        },
        {
          "atom_index": 1106,
          "name": "NE2",
          "element": "N",
          "coord": [
            0.5935999751091003,
            3.692500114440918,
            -3.0576000213623047
          ]
        }
      ]
    },
    {
      "id": "A:140",
      "chain": "A",
      "resseq": 140,
      "icode": "",
      "resname": "ASN",
      "hetflag": " ",
      "sasa": 1.5192899703979492,
      "atoms": [
        {
          "atom_index": 1107,
          "name": "N",
          "element": "N",
          "coord": [
            0.193900004029274,
            3.7664999961853027,
            -3.5111000537872314
          ]
        },
        {
          "atom_index": 1108,
          "name": "CA",
          "element": "C",
          "coord": [
            0.25540000200271606,
            3.7822999954223633,
            -3.641900062561035
          ]
        },
        {
          "atom_index": 1109,
          "name": "C",
          "element": "C",
          "coord": [
            0.18559999763965607,
            3.7030999660491943,
            -3.7534000873565674
          ]
        },
        {
          "atom_index": 1110,
          "name": "O",
          "element": "O",
          "coord": [
            0.24779999256134033,
            3.6173999309539795,
            -3.816999912261963
          ]
        },
        {
          "atom_index": 1111,
          "name": "CB",
          "element": "C",
          "coord": [
            0.4020000100135803,
            3.738600015640259,
            -3.634700059890747
          ]
        },
        {
          "atom_index": 1112,
          "name": "CG",
          "element": "C",
          "coord": [
            0.4918999969959259,
            3.8208000659942627,
            -3.7255001068115234
          ]
        },
        {
          "atom_index": 1113,
          "name": "OD1",
          "element": "O",
          "coord": [
            0.45559999346733093,
            3.85509991645813,
            -3.839099884033203
          ]
        },
        {
          "atom_index": 1114,
          "name": "ND2",
          "element": "N",
          "coord": [
            0.6107000112533569,
            3.851300001144409,
            -3.676500082015991
          ]
        }
      ]
    },
    {
      "id": "A:141",
      "chain": "A",
      "resseq": 141,
      "icode": "",
      "resname": "ARG",
      "hetflag": " ",
      "sasa": 1.6234493255615234,
      "atoms": [
        {
          "atom_index": 1115,
          "name": "N",
          "element": "N",
          "coord": [
            0.05889999866485596,
            3.733299970626831,
            -3.779900074005127
          ]
        },
        {
          "atom_index": 1116,
          "name": "CA",
          "element": "C",
          "coord": [
            -0.014299999922513962,
            3.6605000495910645,
            -3.882699966430664
          ]
        },
        {
          "atom_index": 1117,
          "name": "C",
          "element": "C",
          "coord": [
            0.0478999987244606,
            3.6661999225616455,
            -4.0233001708984375
          ]
        },
        {
          "atom_index": 1118,
          "name": "O",
          "element": "O",
          "coord": [
            0.029600000008940697,
            3.573699951171875,
            -4.103300094604492
          ]
        },
        {
          "atom_index": 1119,
          "name": "CB",
          "element": "C",
          "coord": [
            -0.15880000591278076,
            3.7091000080108643,
            -3.888400077819824
          ]
        },
        {
          "atom_index": 1120,
          "name": "CG",
          "element": "C",
          "coord": [
            -0.23100000619888306,
            3.703700065612793,
            -3.753700017929077
          ]
        },
        {
          "atom_index": 1121,
          "name": "CD",
          "element": "C",
          "coord": [
            -0.2858999967575073,
            3.566200017929077,
            -3.7156999111175537
          ]
        },
        {
          "atom_index": 1122,
          "name": "NE",
          "element": "N",
          "coord": [
            -0.41350001096725464,
            3.535399913787842,
            -3.780100107192993
          ]
        },
        {
          "atom_index": 1123,
          "name": "CZ",
          "element": "C",
          "coord": [
            -0.4277999997138977,
            3.5118000507354736,
            -3.9100000858306885
          ]
        },
        {
          "atom_index": 1124,
          "name": "NH1",
          "element": "N",
          "coord": [
            -0.3212999999523163,
            3.515399932861328,
            -3.990499973297119
          ]
        },
        {
          "atom_index": 1125,
          "name": "NH2",
          "element": "N",
          "coord": [
            -0.548799991607666,
            3.4837000370025635,
            -3.9586000442504883
          ]
        }
      ]
    },
    {
      "id": "A:142",
      "chain": "A",
      "resseq": 142,
      "icode": "",
      "resname": "VAL",
      "hetflag": " ",
      "sasa": 4.904350280761719,
      "atoms": [
        {
          "atom_index": 1126,
          "name": "N",
          "element": "N",
          "coord": [
            0.12139999866485596,
            3.771899938583374,
            -4.055500030517578
          ]
        },
        {
          "atom_index": 1127,
          "name": "CA",
          "element": "C",
          "coord": [
            0.18050000071525574,
            3.777899980545044,
            -4.189300060272217
          ]
        },
        {
          "atom_index": 1128,
          "name": "C",
          "element": "C",
          "coord": [
            0.28130000829696655,
            3.6654999256134033,
            -4.200900077819824
          ]
        },
        {
          "atom_index": 1129,
          "name": "O",
          "element": "O",
          "coord": [
            0.28999999165534973,
            3.5989999771118164,
            -4.303400039672852
          ]
        },
        {
          "atom_index": 1130,
          "name": "CB",
          "element": "C",
          "coord": [
            0.2524000108242035,
            3.9126999378204346,
            -4.217299938201904
          ]
        },
        {
          "atom_index": 1131,
          "name": "CG1",
          "element": "C",
          "coord": [
            0.31769999861717224,
            3.90910005569458,
            -4.354899883270264
          ]
        },
        {
          "atom_index": 1132,
          "name": "CG2",
          "element": "C",
          "coord": [
            0.15410000085830688,
            4.027100086212158,
            -4.210700035095215
          ]
        }
      ]
    },
    {
      "id": "A:143",
      "chain": "A",
      "resseq": 143,
      "icode": "",
      "resname": "GLU",
      "hetflag": " ",
      "sasa": 0.18917915225028992,
      "atoms": [
        {
          "atom_index": 1133,
          "name": "N",
          "element": "N",
          "coord": [
            0.35910001397132874,
            3.6458001136779785,
            -4.095099925994873
          ]
        },
        {
          "atom_index": 1134,
          "name": "CA",
          "element": "C",
          "coord": [
            0.4580000042915344,
            3.539299964904785,
            -4.094200134277344
          ]
        },
        {
          "atom_index": 1135,
          "name": "C",
          "element": "C",
          "coord": [
            0.3874000012874603,
            3.404599905014038,
            -4.099899768829346
          ]
        },
        {
          "atom_index": 1136,
          "name": "O",
          "element": "O",
          "coord": [
            0.42489999532699585,
            3.3162999153137207,
            -4.178199768066406
          ]
        },
        {
          "atom_index": 1137,
          "name": "CB",
          "element": "C",
          "coord": [
            0.5432000160217285,
            3.5478999614715576,
            -3.9683001041412354
          ]
        },
        {
          "atom_index": 1138,
          "name": "CG",
          "element": "C",
          "coord": [
            0.6741999983787537,
            3.613600015640259,
            -3.9941999912261963
          ]
        },
        {
          "atom_index": 1139,
          "name": "CD",
          "element": "C",
          "coord": [
            0.7523999810218811,
            3.5371999740600586,
            -4.0991997718811035
          ]
        },
        {
          "atom_index": 1140,
          "name": "OE1",
          "element": "O",
          "coord": [
            0.7752000093460083,
            3.4156999588012695,
            -4.077000141143799
          ]
        },
        {
          "atom_index": 1141,
          "name": "OE2",
          "element": "O",
          "coord": [
            0.7901999950408936,
            3.5985000133514404,
            -4.202600002288818
          ]
        }
      ]
    },
    {
      "id": "A:144",
      "chain": "A",
      "resseq": 144,
      "icode": "",
      "resname": "TYR",
      "hetflag": " ",
      "sasa": 0.0,
      "atoms": [
        {
          "atom_index": 1142,
          "name": "N",
          "element": "N",
          "coord": [
            0.28540000319480896,
            3.3910000324249268,
            -4.015200138092041
          ]
        },
        {
          "atom_index": 1143,
          "name": "CA",
          "element": "C",
          "coord": [
            0.20669999718666077,
            3.2702999114990234,
            -4.010900020599365
          ]
        },
        {
          "atom_index": 1144,
          "name": "C",
          "element": "C",
          "coord": [
            0.16220000386238098,
            3.236799955368042,
            -4.153500080108643
          ]
        },
        {
          "atom_index": 1145,
          "name": "O",
          "element": "O",
          "coord": [
            0.17229999601840973,
            3.1217000484466553,
            -4.1971001625061035
          ]
        },
        {
          "atom_index": 1146,
          "name": "CB",
          "element": "C",
          "coord": [
            0.08550000190734863,
            3.288100004196167,
            -3.9202001094818115
          ]
        },
        {
          "atom_index": 1147,
          "name": "CG",
          "element": "C",
          "coord": [
            0.006399999838322401,
            3.1605000495910645,
            -3.9107000827789307
          ]
        },
        {
          "atom_index": 1148,
          "name": "CD1",
          "element": "C",
          "coord": [
            0.0625,
            3.046600103378296,
            -3.8538999557495117
          ]
        },
        {
          "atom_index": 1149,
          "name": "CD2",
          "element": "C",
          "coord": [
            -0.12020000070333481,
            3.1500000953674316,
            -3.968400001525879
          ]
        },
        {
          "atom_index": 1150,
          "name": "CE1",
          "element": "C",
          "coord": [
            -0.00430000014603138,
            2.9247000217437744,
            -3.85479998588562
          ]
        },
        {
          "atom_index": 1151,
          "name": "CE2",
          "element": "C",
          "coord": [
            -0.1882999986410141,
            3.0278000831604004,
            -3.969899892807007
          ]
        },
        {
          "atom_index": 1152,
          "name": "CZ",
          "element": "C",
          "coord": [
            -0.12919999659061432,
            2.9151999950408936,
            -3.9130001068115234
          ]
        },
        {
          "atom_index": 1153,
          "name": "OH",
          "element": "O",
          "coord": [
            -0.19380000233650208,
            2.7934999465942383,
            -3.915299892425537
          ]
        }
      ]
    },
    {
      "id": "A:145",
      "chain": "A",
      "resseq": 145,
      "icode": "",
      "resname": "GLU",
      "hetflag": " ",
      "sasa": 0.0,
      "atoms": [
        {
          "atom_index": 1154,
          "name": "N",
          "element": "N",
          "coord": [
            0.1137000024318695,
            3.3369998931884766,
            -4.226399898529053
          ]
        },
        {
          "atom_index": 1155,
          "name": "CA",
          "element": "C",
          "coord": [
            0.07280000299215317,
            3.315999984741211,
            -4.365499973297119
          ]
        },
        {
          "atom_index": 1156,
          "name": "C",
          "element": "C",
          "coord": [
            0.1882999986410141,
            3.2718000411987305,
            -4.453800201416016
          ]
        },
        {
          "atom_index": 1157,
          "name": "O",
          "element": "O",
          "coord": [
            0.17149999737739563,
            3.1844000816345215,
            -4.538000106811523
          ]
        },
        {
          "atom_index": 1158,
          "name": "CB",
          "element": "C",
          "coord": [
            0.01510000042617321,
            3.44320011138916,
            -4.42579984664917
          ]
        },
        {
          "atom_index": 1159,
          "name": "CG",
          "element": "C",
          "coord": [
            -0.12129999697208405,
            3.4772000312805176,
            -4.375500202178955
          ]
        },
        {
          "atom_index": 1160,
          "name": "CD",
          "element": "C",
          "coord": [
            -0.22380000352859497,
            3.373800039291382,
            -4.415999889373779
          ]
        },
        {
          "atom_index": 1161,
          "name": "OE1",
          "element": "O",
          "coord": [
            -0.23639999330043793,
            3.3457000255584717,
            -4.538400173187256
          ]
        },
        {
          "atom_index": 1162,
          "name": "OE2",
          "element": "O",
          "coord": [
            -0.29190000891685486,
            3.3220999240875244,
            -4.32420015335083
          ]
        }
      ]
    },
    {
      "id": "A:146",
      "chain": "A",
      "resseq": 146,
      "icode": "",
      "resname": "LYS",
      "hetflag": " ",
      "sasa": 6.556846618652344,
      "atoms": [
        {
          "atom_index": 1163,
          "name": "N",
          "element": "N",
          "coord": [
            0.3041999936103821,
            3.3345999717712402,
            -4.436600208282471
          ]
        },
        {
          "atom_index": 1164,
          "name": "CA",
          "element": "C",
          "coord": [
            0.4219000041484833,
            3.300100088119507,
            -4.514999866485596
          ]
        },
        {
          "atom_index": 1165,
          "name": "C",
          "element": "C",
          "coord": [
            0.4569999873638153,
            3.1528000831604004,
            -4.497600078582764
          ]
        },
        {
          "atom_index": 1166,
          "name": "O",
          "element": "O",
          "coord": [
            0.47290000319480896,
            3.079400062561035,
            -4.596099853515625
          ]
        },
        {
          "atom_index": 1167,
          "name": "CB",
          "element": "C",
          "coord": [
            0.5421000123023987,
            3.384399890899658,
            -4.4720001220703125
          ]
        },
        {
          "atom_index": 1168,
          "name": "CG",
          "element": "C",
          "coord": [
            0.535099983215332,
            3.532399892807007,
            -4.506400108337402
          ]
        },
        {
          "atom_index": 1169,
          "name": "CD",
          "element": "C",
          "coord": [
            0.671500027179718,
            3.598900079727173,
            -4.481900215148926
          ]
        },
        {
          "atom_index": 1170,
          "name": "CE",
          "element": "C",
          "coord": [
            0.6765000224113464,
            3.741499900817871,
            -4.536099910736084
          ]
        },
        {
          "atom_index": 1171,
          "name": "NZ",
          "element": "N",
          "coord": [
            0.8151999711990356,
            3.797300100326538,
            -4.535799980163574
          ]
        }
      ]
    },
    {
      "id": "A:147",
      "chain": "A",
      "resseq": 147,
      "icode": "",
      "resname": "ARG",
      "hetflag": " ",
      "sasa": 1.3293787240982056,
      "atoms": [
        {
          "atom_index": 1172,
          "name": "N",
          "element": "N",
          "coord": [
            0.46959999203681946,
            3.109299898147583,
            -4.372000217437744
          ]
        },
        {
          "atom_index": 1173,
          "name": "CA",
          "element": "C",
          "coord": [
            0.5019999742507935,
            2.970599889755249,
            -4.3454999923706055
          ]
        },
        {
          "atom_index": 1174,
          "name": "C",
          "element": "C",
          "coord": [
            0.3991999924182892,
            2.870800018310547,
            -4.399899959564209
          ]
        },
        {
          "atom_index": 1175,
          "name": "O",
          "element": "O",
          "coord": [
            0.4381999969482422,
            2.7665998935699463,
            -4.4527997970581055
          ]
        },
        {
          "atom_index": 1176,
          "name": "CB",
          "element": "C",
          "coord": [
            0.5224000215530396,
            2.9467999935150146,
            -4.196599960327148
          ]
        },
        {
          "atom_index": 1177,
          "name": "CG",
          "element": "C",
          "coord": [
            0.6603000164031982,
            2.9851999282836914,
            -4.140200138092041
          ]
        },
        {
          "atom_index": 1178,
          "name": "CD",
          "element": "C",
          "coord": [
            0.6682000160217285,
            2.933799982070923,
            -3.994800090789795
          ]
        },
        {
          "atom_index": 1179,
          "name": "NE",
          "element": "N",
          "coord": [
            0.7936999797821045,
            2.9570999145507812,
            -3.9226999282836914
          ]
        },
        {
          "atom_index": 1180,
          "name": "CZ",
          "element": "C",
          "coord": [
            0.8504999876022339,
            3.0759999752044678,
            -3.9047000408172607
          ]
        },
        {
          "atom_index": 1181,
          "name": "NH1",
          "element": "N",
          "coord": [
            0.7940999865531921,
            3.185699939727783,
            -3.954400062561035
          ]
        },
        {
          "atom_index": 1182,
          "name": "NH2",
          "element": "N",
          "coord": [
            0.9614999890327454,
            3.0859999656677246,
            -3.83240008354187
          ]
        }
      ]
    },
    {
      "id": "A:148",
      "chain": "A",
      "resseq": 148,
      "icode": "",
      "resname": "VAL",
      "hetflag": " ",
      "sasa": 0.0,
      "atoms": [
        {
          "atom_index": 1183,
          "name": "N",
          "element": "N",
          "coord": [
            0.26969999074935913,
            2.900599956512451,
            -4.388500213623047
          ]
        },
        {
          "atom_index": 1184,
          "name": "CA",
          "element": "C",
          "coord": [
            0.1688999980688095,
            2.8083999156951904,
            -4.4390997886657715
          ]
        },
        {
          "atom_index": 1185,
          "name": "C",
          "element": "C",
          "coord": [
            0.1754000037908554,
            2.793600082397461,
            -4.590199947357178
          ]
        },
        {
          "atom_index": 1186,
          "name": "O",
          "element": "O",
          "coord": [
            0.17409999668598175,
            2.6812000274658203,
            -4.6417999267578125
          ]
        },
        {
          "atom_index": 1187,
          "name": "CB",
          "element": "C",
          "coord": [
            0.026499999687075615,
            2.850100040435791,
            -4.402599811553955
          ]
        },
        {
          "atom_index": 1188,
          "name": "CG1",
          "element": "C",
          "coord": [
            -0.07249999791383743,
            2.7441000938415527,
            -4.453199863433838
          ]
        },
        {
          "atom_index": 1189,
          "name": "CG2",
          "element": "C",
          "coord": [
            0.013299999758601189,
            2.863800048828125,
            -4.252299785614014
          ]
        }
      ]
    },
    {
      "id": "A:149",
      "chain": "A",
      "resseq": 149,
      "icode": "",
      "resname": "ARG",
      "hetflag": " ",
      "sasa": 0.34939777851104736,
      "atoms": [
        {
          "atom_index": 1190,
          "name": "N",
          "element": "N",
          "coord": [
            0.18000000715255737,
            2.9056999683380127,
            -4.661600112915039
          ]
        },
        {
          "atom_index": 1191,
          "name": "CA",
          "element": "C",
          "coord": [
            0.1889999955892563,
            2.90310001373291,
            -4.808700084686279
          ]
        },
        {
          "atom_index": 1192,
          "name": "C",
          "element": "C",
          "coord": [
            0.30489999055862427,
            2.8143999576568604,
            -4.853600025177002
          ]
        },
        {
          "atom_index": 1193,
          "name": "O",
          "element": "O",
          "coord": [
            0.2883000075817108,
            2.7297000885009766,
            -4.942599773406982
          ]
        },
        {
          "atom_index": 1194,
          "name": "CB",
          "element": "C",
          "coord": [
            0.20990000665187836,
            3.044100046157837,
            -4.863900184631348
          ]
        },
        {
          "atom_index": 1195,
          "name": "CG",
          "element": "C",
          "coord": [
            0.08510000258684158,
            3.1173999309539795,
            -4.907800197601318
          ]
        },
        {
          "atom_index": 1196,
          "name": "CD",
          "element": "C",
          "coord": [
            0.039900001138448715,
            3.0782999992370605,
            -5.048699855804443
          ]
        },
        {
          "atom_index": 1197,
          "name": "NE",
          "element": "N",
          "coord": [
            -0.01850000023841858,
            2.9442999362945557,
            -5.060299873352051
          ]
        },
        {
          "atom_index": 1198,
          "name": "CZ",
          "element": "C",
          "coord": [
            -0.07320000231266022,
            2.896399974822998,
            -5.172699928283691
          ]
        },
        {
          "atom_index": 1199,
          "name": "NH1",
          "element": "N",
          "coord": [
            -0.07649999856948853,
            2.971400022506714,
            -5.2820000648498535
          ]
        },
        {
          "atom_index": 1200,
          "name": "NH2",
          "element": "N",
          "coord": [
            -0.12759999930858612,
            2.7753000259399414,
            -5.17549991607666
          ]
        }
      ]
    },
    {
      "id": "A:150",
      "chain": "A",
      "resseq": 150,
      "icode": "",
      "resname": "ALA",
      "hetflag": " ",
      "sasa": 0.29038915038108826,
      "atoms": [
        {
          "atom_index": 1201,
          "name": "N",
          "element": "N",
          "coord": [
            0.42149999737739563,
            2.8341000080108643,
            -4.7916998863220215
          ]
        },
        {
          "atom_index": 1202,
          "name": "CA",
          "element": "C",
          "coord": [
            0.5397999882698059,
            2.754199981689453,
            -4.8242998123168945
          ]
        },
        {
          "atom_index": 1203,
          "name": "C",
          "element": "C",
          "coord": [
            0.5090000033378601,
            2.605299949645996,
            -4.806700229644775
          ]
        },
        {
          "atom_index": 1204,
          "name": "O",
          "element": "O",
          "coord": [
            0.5386999845504761,
            2.5232999324798584,
            -4.893400192260742
          ]
        },
        {
          "atom_index": 1205,
          "name": "CB",
          "element": "C",
          "coord": [
            0.6564000248908997,
            2.793800115585327,
            -4.734399795532227
          ]
        }
      ]
    },
    {
      "id": "A:151",
      "chain": "A",
      "resseq": 151,
      "icode": "",
      "resname": "GLN",
      "hetflag": " ",
      "sasa": 0.0,
      "atoms": [
        {
          "atom_index": 1206,
          "name": "N",
          "element": "N",
          "coord": [
            0.44699999690055847,
            2.572700023651123,
            -4.693900108337402
          ]
        },
        {
          "atom_index": 1207,
          "name": "CA",
          "element": "C",
          "coord": [
            0.4115000069141388,
            2.435800075531006,
            -4.659299850463867
          ]
        },
        {
          "atom_index": 1208,
          "name": "C",
          "element": "C",
          "coord": [
            0.314300000667572,
            2.3775999546051025,
            -4.760900020599365
          ]
        },
        {
          "atom_index": 1209,
          "name": "O",
          "element": "O",
          "coord": [
            0.3264000117778778,
            2.2618000507354736,
            -4.800899982452393
          ]
        },
        {
          "atom_index": 1210,
          "name": "CB",
          "element": "C",
          "coord": [
            0.3481000065803528,
            2.4337000846862793,
            -4.519800186157227
          ]
        },
        {
          "atom_index": 1211,
          "name": "CG",
          "element": "C",
          "coord": [
            0.3628000020980835,
            2.305299997329712,
            -4.442200183868408
          ]
        },
        {
          "atom_index": 1212,
          "name": "CD",
          "element": "C",
          "coord": [
            0.314300000667572,
            2.3208000659942627,
            -4.297100067138672
          ]
        },
        {
          "atom_index": 1213,
          "name": "OE1",
          "element": "O",
          "coord": [
            0.35089999437332153,
            2.2432000637054443,
            -4.209099769592285
          ]
        },
        {
          "atom_index": 1214,
          "name": "NE2",
          "element": "N",
          "coord": [
            0.23019999265670776,
            2.4205000400543213,
            -4.272900104522705
          ]
        }
      ]
    },
    {
      "id": "A:152",
      "chain": "A",
      "resseq": 152,
      "icode": "",
      "resname": "ALA",
      "hetflag": " ",
      "sasa": 0.0,
      "atoms": [
        {
          "atom_index": 1215,
          "name": "N",
          "element": "N",
          "coord": [
            0.2176000028848648,
            2.4570000171661377,
            -4.803999900817871
          ]
        },
        {
          "atom_index": 1216,
          "name": "CA",
          "element": "C",
          "coord": [
            0.12110000103712082,
            2.404599905014038,
            -4.89870023727417
          ]
        },
        {
          "atom_index": 1217,
          "name": "C",
          "element": "C",
          "coord": [
            0.1891999989748001,
            2.374500036239624,
            -5.0320000648498535
          ]
        },
        {
          "atom_index": 1218,
          "name": "O",
          "element": "O",
          "coord": [
            0.1534000039100647,
            2.2790000438690186,
            -5.101600170135498
          ]
        },
        {
          "atom_index": 1219,
          "name": "CB",
          "element": "C",
          "coord": [
            0.006500000134110451,
            2.503499984741211,
            -4.916399955749512
          ]
        }
      ]
    },
    {
      "id": "A:153",
      "chain": "A",
      "resseq": 153,
      "icode": "",
      "resname": "LYS",
      "hetflag": " ",
      "sasa": 3.176231861114502,
      "atoms": [
        {
          "atom_index": 1220,
          "name": "N",
          "element": "N",
          "coord": [
            0.289000004529953,
            2.4556000232696533,
            -5.066400051116943
          ]
        },
        {
          "atom_index": 1221,
          "name": "CA",
          "element": "C",
          "coord": [
            0.36230000853538513,
            2.4379000663757324,
            -5.191299915313721
          ]
        },
        {
          "atom_index": 1222,
          "name": "C",
          "element": "C",
          "coord": [
            0.445499986410141,
            2.3127999305725098,
            -5.1774001121521
          ]
        },
        {
          "atom_index": 1223,
          "name": "O",
          "element": "O",
          "coord": [
            0.4390000104904175,
            2.2232000827789307,
            -5.260700225830078
          ]
        },
        {
          "atom_index": 1224,
          "name": "CB",
          "element": "C",
          "coord": [
            0.45570001006126404,
            2.5560998916625977,
            -5.2164998054504395
          ]
        },
        {
          "atom_index": 1225,
          "name": "CG",
          "element": "C",
          "coord": [
            0.390500009059906,
            2.6953999996185303,
            -5.207399845123291
          ]
        },
        {
          "atom_index": 1226,
          "name": "CD",
          "element": "C",
          "coord": [
            0.28949999809265137,
            2.7265000343322754,
            -5.318999767303467
          ]
        },
        {
          "atom_index": 1227,
          "name": "CE",
          "element": "C",
          "coord": [
            0.2395000010728836,
            2.8715999126434326,
            -5.3059000968933105
          ]
        },
        {
          "atom_index": 1228,
          "name": "NZ",
          "element": "N",
          "coord": [
            0.15719999372959137,
            2.9203999042510986,
            -5.421599864959717
          ]
        }
      ]
    },
    {
      "id": "A:154",
      "chain": "A",
      "resseq": 154,
      "icode": "",
      "resname": "LYS",
      "hetflag": " ",
      "sasa": 3.924832344055176,
      "atoms": [
        {
          "atom_index": 1229,
          "name": "N",
          "element": "N",
          "coord": [
            0.5242000222206116,
            2.3076000213623047,
            -5.070899963378906
          ]
        },
        {
          "atom_index": 1230,
          "name": "CA",
          "element": "C",
          "coord": [
            0.6114000082015991,
            2.1939001083374023,
            -5.041999816894531
          ]
        },
        {
          "atom_index": 1231,
          "name": "C",
          "element": "C",
          "coord": [
            0.5435000061988831,
            2.056999921798706,
            -5.062699794769287
          ]
        },
        {
          "atom_index": 1232,
          "name": "O",
          "element": "O",
          "coord": [
            0.6093999743461609,
            1.9593000411987305,
            -5.098999977111816
          ]
        },
        {
          "atom_index": 1233,
          "name": "CB",
          "element": "C",
          "coord": [
            0.6588000059127808,
            2.2053000926971436,
            -4.897299766540527
          ]
        },
        {
          "atom_index": 1234,
          "name": "CG",
          "element": "C",
          "coord": [
            0.7684999704360962,
            2.1106998920440674,
            -4.853600025177002
          ]
        },
        {
          "atom_index": 1235,
          "name": "CD",
          "element": "C",
          "coord": [
            0.7785999774932861,
            2.118299961090088,
            -4.700799942016602
          ]
        },
        {
          "atom_index": 1236,
          "name": "CE",
          "element": "C",
          "coord": [
            0.8896999955177307,
            2.0336999893188477,
            -4.640200138092041
          ]
        },
        {
          "atom_index": 1237,
          "name": "NZ",
          "element": "N",
          "coord": [
            1.0224000215530396,
            2.092099905014038,
            -4.67140007019043
          ]
        }
      ]
    },
    {
      "id": "A:155",
      "chain": "A",
      "resseq": 155,
      "icode": "",
      "resname": "PHE",
      "hetflag": " ",
      "sasa": 0.0,
      "atoms": [
        {
          "atom_index": 1238,
          "name": "N",
          "element": "N",
          "coord": [
            0.412200003862381,
            2.0497000217437744,
            -5.040200233459473
          ]
        },
        {
          "atom_index": 1239,
          "name": "CA",
          "element": "C",
          "coord": [
            0.3425999879837036,
            1.9230999946594238,
            -5.053599834442139
          ]
        },
        {
          "atom_index": 1240,
          "name": "C",
          "element": "C",
          "coord": [
            0.2443999946117401,
            1.9132000207901,
            -5.168399810791016
          ]
        },
        {
          "atom_index": 1241,
          "name": "O",
          "element": "O",
          "coord": [
            0.16599999368190765,
            1.8174999952316284,
            -5.175300121307373
          ]
        },
        {
          "atom_index": 1242,
          "name": "CB",
          "element": "C",
          "coord": [
            0.2696000039577484,
            1.8882999420166016,
            -4.923299789428711
          ]
        },
        {
          "atom_index": 1243,
          "name": "CG",
          "element": "C",
          "coord": [
            0.36010000109672546,
            1.8774000406265259,
            -4.804900169372559
          ]
        },
        {
          "atom_index": 1244,
          "name": "CD1",
          "element": "C",
          "coord": [
            0.43849998712539673,
            1.7628999948501587,
            -4.785600185394287
          ]
        },
        {
          "atom_index": 1245,
          "name": "CD2",
          "element": "C",
          "coord": [
            0.37059998512268066,
            1.982200026512146,
            -4.713799953460693
          ]
        },
        {
          "atom_index": 1246,
          "name": "CE1",
          "element": "C",
          "coord": [
            0.5273000001907349,
            1.7529000043869019,
            -4.67609977722168
          ]
        },
        {
          "atom_index": 1247,
          "name": "CE2",
          "element": "C",
          "coord": [
            0.4580000042915344,
            1.9737999439239502,
            -4.604100227355957
          ]
        },
        {
          "atom_index": 1248,
          "name": "CZ",
          "element": "C",
          "coord": [
            0.5370000004768372,
            1.8587000370025635,
            -4.585000038146973
          ]
        }
      ]
    },
    {
      "id": "A:156",
      "chain": "A",
      "resseq": 156,
      "icode": "",
      "resname": "ALA",
      "hetflag": " ",
      "sasa": 0.0,
      "atoms": [
        {
          "atom_index": 1249,
          "name": "N",
          "element": "N",
          "coord": [
            0.24709999561309814,
            2.009700059890747,
            -5.259200096130371
          ]
        },
        {
          "atom_index": 1250,
          "name": "CA",
          "element": "C",
          "coord": [
            0.1543000042438507,
            2.0053999423980713,
            -5.371500015258789
          ]
        },
        {
          "atom_index": 1251,
          "name": "C",
          "element": "C",
          "coord": [
            0.20080000162124634,
            1.9007999897003174,
            -5.47130012512207
          ]
        },
        {
          "atom_index": 1252,
          "name": "O",
          "element": "O",
          "coord": [
            0.32170000672340393,
            1.8834999799728394,
            -5.491099834442139
          ]
        },
        {
          "atom_index": 1253,
          "name": "CB",
          "element": "C",
          "coord": [
            0.14569999277591705,
            2.1401000022888184,
            -5.43779993057251
          ]
        }
      ]
    },
    {
      "id": "A:157",
      "chain": "A",
      "resseq": 157,
      "icode": "",
      "resname": "PRO",
      "hetflag": " ",
      "sasa": 0.5044777393341064,
      "atoms": [
        {
          "atom_index": 1254,
          "name": "N",
          "element": "N",
          "coord": [
            0.1054999977350235,
            1.8295999765396118,
            -5.5346999168396
          ]
        },
        {
          "atom_index": 1255,
          "name": "CA",
          "element": "C",
          "coord": [
            0.12700000405311584,
            1.7244000434875488,
            -5.634099960327148
          ]
        },
        {
          "atom_index": 1256,
          "name": "C",
          "element": "C",
          "coord": [
            0.21610000729560852,
            1.7685999870300293,
            -5.749100208282471
          ]
        },
        {
          "atom_index": 1257,
          "name": "O",
          "element": "O",
          "coord": [
            0.1987999975681305,
            1.8776999711990356,
            -5.805600166320801
          ]
        },
        {
          "atom_index": 1258,
          "name": "CB",
          "element": "C",
          "coord": [
            -0.014800000004470348,
            1.6929999589920044,
            -5.680600166320801
          ]
        },
        {
          "atom_index": 1259,
          "name": "CG",
          "element": "C",
          "coord": [
            -0.09109999984502792,
            1.7109999656677246,
            -5.556000232696533
          ]
        },
        {
          "atom_index": 1260,
          "name": "CD",
          "element": "C",
          "coord": [
            -0.039000000804662704,
            1.847599983215332,
            -5.515600204467773
          ]
        }
      ]
    },
    {
      "id": "A:158",
      "chain": "A",
      "resseq": 158,
      "icode": "",
      "resname": "SER",
      "hetflag": " ",
      "sasa": 10.813471794128418,
      "atoms": [
        {
          "atom_index": 1261,
          "name": "N",
          "element": "N",
          "coord": [
            0.31200000643730164,
            1.6821999549865723,
            -5.781799793243408
          ]
        },
        {
          "atom_index": 1262,
          "name": "CA",
          "element": "C",
          "coord": [
            0.40630000829696655,
            1.705899953842163,
            -5.8902997970581055
          ]
        },
        {
          "atom_index": 1263,
          "name": "C",
          "element": "C",
          "coord": [
            0.4690999984741211,
            1.5716999769210815,
            -5.926700115203857
          ]
        },
        {
          "atom_index": 1264,
          "name": "O",
          "element": "O",
          "coord": [
            0.5866000056266785,
            1.5721999406814575,
            -5.9704999923706055
          ]
        },
        {
          "atom_index": 1265,
          "name": "CB",
          "element": "C",
          "coord": [
            0.5159000158309937,
            1.8032000064849854,
            -5.8454999923706055
          ]
        },
        {
          "atom_index": 1266,
          "name": "OG",
          "element": "O",
          "coord": [
            0.4616999924182892,
            1.9285999536514282,
            -5.807600021362305
          ]
        }
      ]
    }
  ],
  "overlaps": {
    "A:1": [
      "A:10",
      "A:100",
      "A:101",
      "A:102",
      "A:103",
      "A:104",
      "A:105",
      "A:106",
      "A:107",
      "A:108",
      "A:109",
      "A:11",
      "A:110",
      "A:111",
      "A:112",
      "A:113",
      "A:114",
      "A:115",
      "A:116",
      "A:117",
      "A:118",
      "A:119",
      "A:12",
      "A:120",
      "A:121",
      "A:122",
      "A:123",
      "A:124",
      "A:125",
      "A:126",
      "A:127",
      "A:128",
      "A:129",
      "A:13",
      "A:130",
      "A:131",
      "A:132",
      "A:133",
      "A:134",
      "A:135",
      "A:136",
      "A:137",
      "A:138",
      "A:139",
      "A:14",
      "A:140",
      "A:141",
      "A:142",
      "A:143",
      "A:144",
      "A:145",
      "A:146",
      "A:147",
      "A:148",
      "A:149",
      "A:15",
      "A:150",
      "A:151",
      "A:152",
      "A:153",
      "A:154",
      "A:155",
      "A:156",
      "A:157",
      "A:158",
      "A:16",
      "A:17",
      "A:18",
      "A:19",
      "A:2",
      "A:20",
      "A:21",
      "A:22",
      "A:23",
      "A:24",
      "A:25",
      "A:26",
      "A:27",
      "A:28",
      "A:29",
      "A:3",
      "A:30",
      "A:31",
      "A:32",
      "A:33",
      "A:34",
      "A:35",
      "A:36",
      "A:37",
      "A:38",
      "A:39",
      "A:4",
      "A:40",
      "A:41",
      "A:42",
      "A:43",
      "A:44",
      "A:45",
      "A:46",
      "A:47",
      "A:48",
      "A:49",
      "A:5",
      "A:50",
      "A:51",
      "A:52",
      "A:53",
      "A:54",
      "A:55",
      "A:56",
      "A:57",
      "A:58",
      "A:59",
      "A:6",
      "A:60",
      "A:61",
      "A:62",
      "A:63",
      "A:64",
      "A:65",
      "A:66",
      "A:67",
      "A:68",
      "A:69",
      "A:7",
      "A:70",
      "A:71",
      "A:72",
      "A:73",
      "A:74",
      "A:75",
      "A:76",
      "A:77",
      "A:78",
      "A:79",
      "A:8",
      "A:80",
      "A:81",
      "A:82",
      "A:83",
      "A:84",
      "A:85",
      "A:86",
      "A:87",
      "A:88",
      "A:89",
      "A:9",
      "A:90",
      "A:91",
      "A:92",
      "A:93",
      "A:94",
      "A:95",
      "A:96",
      "A:97",
      "A:98",
      "A:99"
    ],
    "A:2": [
      "A:1",
      "A:10",
      "A:100",
      "A:101",
      "A:102",
      "A:103",
      "A:104",
      "A:105",
      "A:106",
      "A:107",
      "A:108",
      "A:109",
      "A:11",
      "A:110",
      "A:111",
      "A:112",
      "A:113",
      "A:114",
      "A:115",
      "A:116",
      "A:117",
      "A:118",
      "A:119",
      "A:12",
      "A:120",
      "A:121",
      "A:122",
      "A:123",
      "A:124",
      "A:125",
      "A:126",
      "A:127",
      "A:128",
      "A:129",
      "A:13",
      "A:130",
      "A:131",
      "A:132",
      "A:133",
      "A:134",
      "A:135",
      "A:136",
      "A:137",
      "A:138",
      "A:139",
      "A:14",
      "A:140",
      "A:141",
      "A:142",
      "A:143",
      "A:144",
      "A:145",
      "A:146",
      "A:147",
      "A:148",
      "A:149",
      "A:15",
      "A:150",
      "A:151",
      "A:152",
      "A:153",
      "A:154",
      "A:155",
      "A:156",
      "A:157",
      "A:158",
      "A:16",
      "A:17",
      "A:18",
      "A:19",
      "A:20",
      "A:21",
      "A:22",
      "A:23",
      "A:24",
      "A:25",
      "A:26",
      "A:27",
      "A:28",
      "A:29",
      "A:3",
      "A:30",
      "A:31",
      "A:32",
      "A:33",
      "A:34",
      "A:35",
      "A:36",
      "A:37",
      "A:38",
      "A:39",
      "A:4",
      "A:40",
      "A:41",
      "A:42",
      "A:43",
      "A:44",
      "A:45",
      "A:46",
      "A:47",
      "A:48",
      "A:49",
      "A:5",
      "A:50",
      "A:51",
      "A:52",
      "A:53",
      "A:54",
      "A:55",
      "A:56",
      "A:57",
      "A:58",
      "A:59",
      "A:6",
      "A:60",
      "A:61",
      "A:62",
      "A:63",
      "A:64",
      "A:65",
      "A:66",
      "A:67",
      "A:68",
      "A:69",
      "A:7",
      "A:70",
      "A:71",
      "A:72",
      "A:73",
      "A:74",
      "A:75",
      "A:76",
      "A:77",
      "A:78",
      "A:79",
      "A:8",
      "A:80",
      "A:81",
      "A:82",
      "A:83",
      "A:84",
      "A:85",
      "A:86",
      "A:87",
      "A:88",
      "A:89",
      "A:9",
      "A:90",
      "A:91",
      "A:92",
      "A:93",
      "A:94",
      "A:95",
      "A:96",
      "A:97",
      "A:98",
      "A:99"
    ],
    "A:3": [
      "A:1",
      "A:10",
      "A:100",
      "A:101",
      "A:102",
      "A:103",
      "A:104",
      "A:105",
      "A:106",
      "A:107",
      "A:108",
      "A:109",
      "A:11",
      "A:110",
      "A:111",
      "A:112",
      "A:113",
      "A:114",
      "A:115",
      "A:116",
      "A:117",
      "A:118",
      "A:119",
      "A:12",
      "A:120",
      "A:121",
      "A:122",
      "A:123",
      "A:124",
      "A:125",
      "A:126",
      "A:127",
      "A:128",
      "A:129",
      "A:13",
      "A:130",
      "A:131",
      "A:132",
      "A:133",
      "A:134",
      "A:135",
      "A:136",
      "A:137",
      "A:138",
      "A:139",
      "A:14",
      "A:140",
      "A:141",
      "A:142",
      "A:143",
      "A:144",
      "A:145",
      "A:146",
      "A:147",
      "A:148",
      "A:149",
      "A:15",
      "A:150",
      "A:151",
      "A:152",
      "A:153",
      "A:154",
      "A:155",
      "A:156",
      "A:157",
      "A:158",
      "A:16",
      "A:17",
      "A:18",
      "A:19",
      "A:2",
      "A:20",
      "A:21",
      "A:22",
      "A:23",
      "A:24",
      "A:25",
      "A:26",
      "A:27",
      "A:28",
      "A:29",
      "A:30",
      "A:31",
      "A:32",
      "A:33",
      "A:34",
      "A:35",
      "A:36",
      "A:37",
      "A:38",
      "A:39",
      "A:4",
      "A:40",
      "A:41",
      "A:42",
      "A:43",
      "A:44",
      "A:45",
      "A:46",
      "A:47",
      "A:48",
      "A:49",
      "A:5",
      "A:50",
      "A:51",
      "A:52",
      "A:53",
      "A:54",
      "A:55",
      "A:56",
      "A:57",
      "A:58",
      "A:59",
      "A:6",
      "A:60",
      "A:61",
      "A:62",
      "A:63",
      "A:64",
      "A:65",
      "A:66",
      "A:67",
      "A:68",
      "A:69",
      "A:7",
      "A:70",
      "A:71",
      "A:72",
      "A:73",
      "A:74",
      "A:75",
      "A:76",
      "A:77",
      "A:78",
      "A:79",
      "A:8",
      "A:80",
      "A:81",
      "A:82",
      "A:83",
      "A:84",
      "A:85",
      "A:86",
      "A:87",
      "A:88",
      "A:89",
      "A:9",
      "A:90",
      "A:91",
      "A:92",
      "A:93",
      "A:94",
      "A:95",
      "A:96",
      "A:97",
      "A:98",
      "A:99"
    ],
    "A:4": [
      "A:1",
      "A:10",
      "A:100",
      "A:101",
      "A:102",
      "A:103",
      "A:104",
      "A:105",
      "A:106",
      "A:107",
      "A:108",
      "A:109",
      "A:11",
      "A:110",
      "A:111",
      "A:112",
      "A:113",
      "A:114",
      "A:115",
      "A:116",
      "A:117",
      "A:118",
      "A:119",
      "A:12",
      "A:120",
      "A:121",
      "A:122",
      "A:123",
      "A:124",
      "A:125",
      "A:126",
      "A:127",
      "A:128",
      "A:129",
      "A:13",
      "A:130",
      "A:131",
      "A:132",
      "A:133",
      "A:134",
      "A:135",
      "A:136",
      "A:137",
      "A:138",
      "A:139",
      "A:14",
      "A:140",
      "A:141",
      "A:142",
      "A:143",
      "A:144",
      "A:145",
      "A:146",
      "A:147",
      "A:148",
      "A:149",
      "A:15",
      "A:150",
      "A:151",
      "A:152",
      "A:153",
      "A:154",
      "A:155",
      "A:156",
      "A:157",
      "A:158",
      "A:16",
      "A:17",
      "A:18",
      "A:19",
      "A:2",
      "A:20",
      "A:21",
      "A:22",
      "A:23",
      "A:24",
      "A:25",
      "A:26",
      "A:27",
      "A:28",
      "A:29",
      "A:3",
      "A:30",
      "A:31",
      "A:32",
      "A:33",
      "A:34",
      "A:35",
      "A:36",
      "A:37",
      "A:38",
      "A:39",
      "A:40",
      "A:41",
      "A:42",
      "A:43",
      "A:44",
      "A:45",
      "A:46",
      "A:47",
      "A:48",
      "A:49",
      "A:5",
      "A:50",
      "A:51",
      "A:52",
      "A:53",
      "A:54",
      "A:55",
      "A:56",
      "A:57",
      "A:58",
      "A:59",
      "A:6",
      "A:60",
      "A:61",
      "A:62",
      "A:63",
      "A:64",
      "A:65",
      "A:66",
      "A:67",
      "A:68",
      "A:69",
      "A:7",
      "A:70",
      "A:71",
      "A:72",
      "A:73",
      "A:74",
      "A:75",
      "A:76",
      "A:77",
      "A:78",
      "A:79",
      "A:8",
      "A:80",
      "A:81",
      "A:82",
      "A:83",
      "A:84",
      "A:85",
      "A:86",
      "A:87",
      "A:88",
      "A:89",
      "A:9",
      "A:90",
      "A:91",
      "A:92",
      "A:93",
      "A:94",
      "A:95",
      "A:96",
      "A:97",
      "A:98",
      "A:99"
    ],
    "A:5": [
      "A:1",
      "A:10",
      "A:100",
      "A:101",
      "A:102",
      "A:103",
      "A:104",
      "A:105",
      "A:106",
      "A:107",
      "A:108",
      "A:109",
      "A:11",
      "A:110",
      "A:111",
      "A:112",
      "A:113",
      "A:114",
      "A:115",
      "A:116",
      "A:117",
      "A:118",
      "A:119",
      "A:12",
      "A:120",
      "A:121",
      "A:122",
      "A:123",
      "A:124",
      "A:125",
      "A:126",
      "A:127",
      "A:128",
      "A:129",
      "A:13",
      "A:130",
      "A:131",
      "A:132",
      "A:133",
      "A:134",
      "A:135",
      "A:136",
      "A:137",
      "A:138",
      "A:139",
      "A:14",
      "A:140",
      "A:141",
      "A:142",
      "A:143",
      "A:144",
      "A:145",
      "A:146",
      "A:147",
      "A:148",
      "A:149",
      "A:15",
      "A:150",
      "A:151",
      "A:152",
      "A:153",
      "A:154",
      "A:155",
      "A:156",
      "A:157",
      "A:158",
      "A:16",
      "A:17",
      "A:18",
      "A:19",
      "A:2",
      "A:20",
      "A:21",
      "A:22",
      "A:23",
      "A:24",
      "A:25",
      "A:26",
      "A:27",
      "A:28",
      "A:29",
      "A:3",
      "A:30",
      "A:31",
      "A:32",
      "A:33",
      "A:34",
      "A:35",
      "A:36",
      "A:37",
      "A:38",
      "A:39",
      "A:4",
      "A:40",
      "A:41",
      "A:42",
      "A:43",
      "A:44",
      "A:45",
      "A:46",
      "A:47",
      "A:48",
      "A:49",
      "A:50",
      "A:51",
      "A:52",
      "A:53",
      "A:54",
      "A:55",
      "A:56",
      "A:57",
      "A:58",
      "A:59",
      "A:6",
      "A:60",
      "A:61",
      "A:62",
      "A:63",
      "A:64",
      "A:65",
      "A:66",
      "A:67",
      "A:68",
      "A:69",
      "A:7",
      "A:70",
      "A:71",
      "A:72",
      "A:73",
      "A:74",
      "A:75",
      "A:76",
      "A:77",
      "A:78",
      "A:79",
      "A:8",
      "A:80",
      "A:81",
      "A:82",
      "A:83",
      "A:84",
      "A:85",
      "A:86",
      "A:87",
      "A:88",
      "A:89",
      "A:9",
      "A:90",
      "A:91",
      "A:92",
      "A:93",
      "A:94",
      "A:95",
      "A:96",
      "A:97",
      "A:98",
      "A:99"
    ],
    "A:6": [
      "A:1",
      "A:10",
      "A:100",
      "A:101",
      "A:102",
      "A:103",
      "A:104",
      "A:105",
      "A:106",
      "A:107",
      "A:108",
      "A:109",
      "A:11",
      "A:110",
      "A:111",
      "A:112",
      "A:113",
      "A:114",
      "A:115",
      "A:116",
      "A:117",
      "A:118",
      "A:119",
      "A:12",
      "A:120",
      "A:121",
      "A:122",
      "A:123",
      "A:124",
      "A:125",
      "A:126",
      "A:127",
      "A:128",
      "A:129",
      "A:13",
      "A:130",
      "A:131",
      "A:132",
      "A:133",
      "A:134",
      "A:135",
      "A:136",
      "A:137",
      "A:138",
      "A:139",
      "A:14",
      "A:140",
      "A:141",
      "A:142",
      "A:143",
      "A:144",
      "A:145",
      "A:146",
      "A:147",
      "A:148",
      "A:149",
      "A:15",
      "A:150",
      "A:151",
      "A:152",
      "A:153",
      "A:154",
      "A:155",
      "A:156",
      "A:157",
      "A:158",
      "A:16",
      "A:17",
      "A:18",
      "A:19",
      "A:2",
      "A:20",
      "A:21",
      "A:22",
      "A:23",
      "A:24",
      "A:25",
      "A:26",
      "A:27",
      "A:28",
      "A:29",
      "A:3",
      "A:30",
      "A:31",
      "A:32",
      "A:33",
      "A:34",
      "A:35",
      "A:36",
      "A:37",
      "A:38",
      "A:39",
      "A:4",
      "A:40",
      "A:41",
      "A:42",
      "A:43",
      "A:44",
      "A:45",
      "A:46",
      "A:47",
      "A:48",
      "A:49",
      "A:5",
      "A:50",
      "A:51",
      "A:52",
      "A:53",
      "A:54",
      "A:55",
      "A:56",
      "A:57",
      "A:58",
      "A:59",
      "A:60",
      "A:61",
      "A:62",
      "A:63",
      "A:64",
      "A:65",
      "A:66",
      "A:67",
      "A:68",
      "A:69",
      "A:7",
      "A:70",
      "A:71",
      "A:72",
      "A:73",
      "A:74",
      "A:75",
      "A:76",
      "A:77",
      "A:78",
      "A:79",
      "A:8",
      "A:80",
      "A:81",
      "A:82",
      "A:83",
      "A:84",
      "A:85",
      "A:86",
      "A:87",
      "A:88",
      "A:89",
      "A:9",
      "A:90",
      "A:91",
      "A:92",
      "A:93",
      "A:94",
      "A:95",
      "A:96",
      "A:97",
      "A:98",
      "A:99"
    ],
    "A:7": [
      "A:1",
      "A:10",
      "A:100",
      "A:101",
      "A:102",
      "A:103",
      "A:104",
      "A:105",
      "A:106",
      "A:107",
      "A:108",
      "A:109",
      "A:11",
      "A:110",
      "A:111",
      "A:112",
      "A:113",
      "A:114",
      "A:115",
      "A:116",
      "A:117",
      "A:118",
      "A:119",
      "A:12",
      "A:120",
      "A:121",
      "A:122",
      "A:123",
      "A:124",
      "A:125",
      "A:126",
      "A:127",
      "A:128",
      "A:129",
      "A:13",
      "A:130",
      "A:131",
      "A:132",
      "A:133",
      "A:134",
      "A:135",
      "A:136",
      "A:137",
      "A:138",
      "A:139",
      "A:14",
      "A:140",
      "A:141",
      "A:142",
      "A:143",
      "A:144",
      "A:145",
      "A:146",
      "A:147",
      "A:148",
      "A:149",
      "A:15",
      "A:150",
      "A:151",
      "A:152",
      "A:153",
      "A:154",
      "A:155",
      "A:156",
      "A:157",
      "A:158",
      "A:16",
      "A:17",
      "A:18",
      "A:19",
      "A:2",
      "A:20",
      "A:21",
      "A:22",
      "A:23",
      "A:24",
      "A:25",
      "A:26",
      "A:27",
      "A:28",
      "A:29",
      "A:3",
      "A:30",
      "A:31",
      "A:32",
      "A:33",
      "A:34",
      "A:35",
      "A:36",
      "A:37",
      "A:38",
      "A:39",
      "A:4",
      "A:40",
      "A:41",
      "A:42",
      "A:43",
      "A:44",
      "A:45",
      "A:46",
      "A:47",
      "A:48",
      "A:49",
      "A:5",
      "A:50",
      "A:51",
      "A:52",
      "A:53",
      "A:54",
      "A:55",
      "A:56",
      "A:57",
      "A:58",
      "A:59",
      "A:6",
      "A:60",
      "A:61",
      "A:62",
      "A:63",
      "A:64",
      "A:65",
      "A:66",
      "A:67",
      "A:68",
      "A:69",
      "A:70",
      "A:71",
      "A:72",
      "A:73",
      "A:74",
      "A:75",
      "A:76",
      "A:77",
      "A:78",
      "A:79",
      "A:8",
      "A:80",
      "A:81",
      "A:82",
      "A:83",
      "A:84",
      "A:85",
      "A:86",
      "A:87",
      "A:88",
      "A:89",
      "A:9",
      "A:90",
      "A:91",
      "A:92",
      "A:93",
      "A:94",
      "A:95",
      "A:96",
      "A:97",
      "A:98",
      "A:99"
    ],
    "A:8": [
      "A:1",
      "A:10",
      "A:100",
      "A:101",
      "A:102",
      "A:103",
      "A:104",
      "A:105",
      "A:106",
      "A:107",
      "A:108",
      "A:109",
      "A:11",
      "A:110",
      "A:111",
      "A:112",
      "A:113",
      "A:114",
      "A:115",
      "A:116",
      "A:117",
      "A:118",
      "A:119",
      "A:12",
      "A:120",
      "A:121",
      "A:122",
      "A:123",
      "A:124",
      "A:125",
      "A:126",
      "A:127",
      "A:128",
      "A:129",
      "A:13",
      "A:130",
      "A:131",
      "A:132",
      "A:133",
      "A:134",
      "A:135",
      "A:136",
      "A:137",
      "A:138",
      "A:139",
      "A:14",
      "A:140",
      "A:141",
      "A:142",
      "A:143",
      "A:144",
      "A:145",
      "A:146",
      "A:147",
      "A:148",
      "A:149",
      "A:15",
      "A:150",
      "A:151",
      "A:152",
      "A:153",
      "A:154",
      "A:155",
      "A:156",
      "A:157",
      "A:158",
      "A:16",
      "A:17",
      "A:18",
      "A:19",
      "A:2",
      "A:20",
      "A:21",
      "A:22",
      "A:23",
      "A:24",
      "A:25",
      "A:26",
      "A:27",
      "A:28",
      "A:29",
      "A:3",
      "A:30",
      "A:31",
      "A:32",
      "A:33",
      "A:34",
      "A:35",
      "A:36",
      "A:37",
      "A:38",
      "A:39",
      "A:4",
      "A:40",
      "A:41",
      "A:42",
      "A:43",
      "A:44",
      "A:45",
      "A:46",
      "A:47",
      "A:48",
      "A:49",
      "A:5",
      "A:50",
      "A:51",
      "A:52",
      "A:53",
      "A:54",
      "A:55",
      "A:56",
      "A:57",
      "A:58",
      "A:59",
      "A:6",
      "A:60",
      "A:61",
      "A:62",
      "A:63",
      "A:64",
      "A:65",
      "A:66",
      "A:67",
      "A:68",
      "A:69",
      "A:7",
      "A:70",
      "A:71",
      "A:72",
      "A:73",
      "A:74",
      "A:75",
      "A:76",
      "A:77",
      "A:78",
      "A:79",
      "A:80",
      "A:81",
      "A:82",
      "A:83",
      "A:84",
      "A:85",
      "A:86",
      "A:87",
      "A:88",
      "A:89",
      "A:9",
      "A:90",
      "A:91",
      "A:92",
      "A:93",
      "A:94",
      "A:95",
      "A:96",
      "A:97",
      "A:98",
      "A:99"
    ],
    "A:9": [
      "A:1",
      "A:10",
      "A:100",
      "A:101",
      "A:102",
      "A:103",
      "A:104",
      "A:105",
      "A:106",
      "A:107",
      "A:108",
      "A:109",
      "A:11",
      "A:110",
      "A:111",
      "A:112",
      "A:113",
      "A:114",
      "A:115",
      "A:116",
      "A:117",
      "A:118",
      "A:119",
      "A:12",
      "A:120",
      "A:121",
      "A:122",
      "A:123",
      "A:124",
      "A:125",
      "A:126",
      "A:127",
      "A:128",
      "A:129",
      "A:13",
      "A:130",
      "A:131",
      "A:132",
      "A:133",
      "A:134",
      "A:135",
      "A:136",
      "A:137",
      "A:138",
      "A:139",
      "A:14",
      "A:140",
      "A:141",
      "A:142",
      "A:143",
      "A:144",
      "A:145",
      "A:146",
      "A:147",
      "A:148",
      "A:149",
      "A:15",
      "A:150",
      "A:151",
      "A:152",
      "A:153",
      "A:154",
      "A:155",
      "A:156",
      "A:157",
      "A:158",
      "A:16",
      "A:17",
      "A:18",
      "A:19",
      "A:2",
      "A:20",
      "A:21",
      "A:22",
      "A:23",
      "A:24",
      "A:25",
      "A:26",
      "A:27",
      "A:28",
      "A:29",
      "A:3",
      "A:30",
      "A:31",
      "A:32",
      "A:33",
      "A:34",
      "A:35",
      "A:36",
      "A:37",
      "A:38",
      "A:39",
      "A:4",
      "A:40",
      "A:41",
      "A:42",
      "A:43",
      "A:44",
      "A:45",
      "A:46",
      "A:47",
      "A:48",
      "A:49",
      "A:5",
      "A:50",
      "A:51",
      "A:52",
      "A:53",
      "A:54",
      "A:55",
      "A:56",
      "A:57",
      "A:58",
      "A:59",
      "A:6",
      "A:60",
      "A:61",
      "A:62",
      "A:63",
      "A:64",
      "A:65",
      "A:66",
      "A:67",
      "A:68",
      "A:69",
      "A:7",
      "A:70",
      "A:71",
      "A:72",
      "A:73",
      "A:74",
      "A:75",
      "A:76",
      "A:77",
      "A:78",
      "A:79",
      "A:8",
      "A:80",
      "A:81",
      "A:82",
      "A:83",
      "A:84",
      "A:85",
      "A:86",
      "A:87",
      "A:88",
      "A:89",
      "A:90",
      "A:91",
      "A:92",
      "A:93",
      "A:94",
      "A:95",
      "A:96",
      "A:97",
      "A:98",
      "A:99"
    ],
    "A:10": [
      "A:1",
      "A:100",
      "A:101",
      "A:102",
      "A:103",
      "A:104",
      "A:105",
      "A:106",
      "A:107",
      "A:108",
      "A:109",
      "A:11",
      "A:110",
      "A:111",
      "A:112",
      "A:113",
      "A:114",
      "A:115",
      "A:116",
      "A:117",
      "A:118",
      "A:119",
      "A:12",
      "A:120",
      "A:121",
      "A:122",
      "A:123",
      "A:124",
      "A:125",
      "A:126",
      "A:127",
      "A:128",
      "A:129",
      "A:13",
      "A:130",
      "A:131",
      "A:132",
      "A:133",
      "A:134",
      "A:135",
      "A:136",
      "A:137",
      "A:138",
      "A:139",
      "A:14",
      "A:140",
      "A:141",
      "A:142",
      "A:143",
      "A:144",
      "A:145",
      "A:146",
      "A:147",
      "A:148",
      "A:149",
      "A:15",
      "A:150",
      "A:151",
      "A:152",
      "A:153",
      "A:154",
      "A:155",
      "A:156",
      "A:157",
      "A:158",
      "A:16",
      "A:17",
      "A:18",
      "A:19",
      "A:2",
      "A:20",
      "A:21",
      "A:22",
      "A:23",
      "A:24",
      "A:25",
      "A:26",
      "A:27",
      "A:28",
      "A:29",
      "A:3",
      "A:30",
      "A:31",
      "A:32",
      "A:33",
      "A:34",
      "A:35",
      "A:36",
      "A:37",
      "A:38",
      "A:39",
      "A:4",
      "A:40",
      "A:41",
      "A:42",
      "A:43",
      "A:44",
      "A:45",
      "A:46",
      "A:47",
      "A:48",
      "A:49",
      "A:5",
      "A:50",
      "A:51",
      "A:52",
      "A:53",
      "A:54",
      "A:55",
      "A:56",
      "A:57",
      "A:58",
      "A:59",
      "A:6",
      "A:60",
      "A:61",
      "A:62",
      "A:63",
      "A:64",
      "A:65",
      "A:66",
      "A:67",
      "A:68",
      "A:69",
      "A:7",
      "A:70",
      "A:71",
      "A:72",
      "A:73",
      "A:74",
      "A:75",
      "A:76",
      "A:77",
      "A:78",
      "A:79",
      "A:8",
      "A:80",
      "A:81",
      "A:82",
      "A:83",
      "A:84",
      "A:85",
      "A:86",
      "A:87",
      "A:88",
      "A:89",
      "A:9",
      "A:90",
      "A:91",
      "A:92",
      "A:93",
      "A:94",
      "A:95",
      "A:96",
      "A:97",
      "A:98",
      "A:99"
    ],
    "A:11": [
      "A:1",
      "A:10",
      "A:100",
      "A:101",
      "A:102",
      "A:103",
      "A:104",
      "A:105",
      "A:106",
      "A:107",
      "A:108",
      "A:109",
      "A:110",
      "A:111",
      "A:112",
      "A:113",
      "A:114",
      "A:115",
      "A:116",
      "A:117",
      "A:118",
      "A:119",
      "A:12",
      "A:120",
      "A:121",
      "A:122",
      "A:123",
      "A:124",
      "A:125",
      "A:126",
      "A:127",
      "A:128",
      "A:129",
      "A:13",
      "A:130",
      "A:131",
      "A:132",
      "A:133",
      "A:134",
      "A:135",
      "A:136",
      "A:137",
      "A:138",
      "A:139",
      "A:14",
      "A:140",
      "A:141",
      "A:142",
      "A:143",
      "A:144",
      "A:145",
      "A:146",
      "A:147",
      "A:148",
      "A:149",
      "A:15",
      "A:150",
      "A:151",
      "A:152",
      "A:153",
      "A:154",
      "A:155",
      "A:156",
      "A:157",
      "A:158",
      "A:16",
      "A:17",
      "A:18",
      "A:19",
      "A:2",
      "A:20",
      "A:21",
      "A:22",
      "A:23",
      "A:24",
      "A:25",
      "A:26",
      "A:27",
      "A:28",
      "A:29",
      "A:3",
      "A:30",
      "A:31",
      "A:32",
      "A:33",
      "A:34",
      "A:35",
      "A:36",
      "A:37",
      "A:38",
      "A:39",
      "A:4",
      "A:40",
      "A:41",
      "A:42",
      "A:43",
      "A:44",
      "A:45",
      "A:46",
      "A:47",
      "A:48",
      "A:49",
      "A:5",
      "A:50",
      "A:51",
      "A:52",
      "A:53",
      "A:54",
      "A:55",
      "A:56",
      "A:57",
      "A:58",
      "A:59",
      "A:6",
      "A:60",
      "A:61",
      "A:62",
      "A:63",
      "A:64",
      "A:65",
      "A:66",
      "A:67",
      "A:68",
      "A:69",
      "A:7",
      "A:70",
      "A:71",
      "A:72",
      "A:73",
      "A:74",
      "A:75",
      "A:76",
      "A:77",
      "A:78",
      "A:79",
      "A:8",
      "A:80",
      "A:81",
      "A:82",
      "A:83",
      "A:84",
      "A:85",
      "A:86",
      "A:87",
      "A:88",
      "A:89",
      "A:9",
      "A:90",
      "A:91",
      "A:92",
      "A:93",
      "A:94",
      "A:95",
      "A:96",
      "A:97",
      "A:98",
      "A:99"
    ],
    "A:12": [
      "A:1",
      "A:10",
      "A:100",
      "A:101",
      "A:102",
      "A:103",
      "A:104",
      "A:105",
      "A:106",
      "A:107",
      "A:108",
      "A:109",
      "A:11",
      "A:110",
      "A:111",
      "A:112",
      "A:113",
      "A:114",
      "A:115",
      "A:116",
      "A:117",
      "A:118",
      "A:119",
      "A:120",
      "A:121",
      "A:122",
      "A:123",
      "A:124",
      "A:125",
      "A:126",
      "A:127",
      "A:128",
      "A:129",
      "A:13",
      "A:130",
      "A:131",
      "A:132",
      "A:133",
      "A:134",
      "A:135",
      "A:136",
      "A:137",
      "A:138",
      "A:139",
      "A:14",
      "A:140",
      "A:141",
      "A:142",
      "A:143",
      "A:144",
      "A:145",
      "A:146",
      "A:147",
      "A:148",
      "A:149",
      "A:15",
      "A:150",
      "A:151",
      "A:152",
      "A:153",
      "A:154",
      "A:155",
      "A:156",
      "A:157",
      "A:158",
      "A:16",
      "A:17",
      "A:18",
      "A:19",
      "A:2",
      "A:20",
      "A:21",
      "A:22",
      "A:23",
      "A:24",
      "A:25",
      "A:26",
      "A:27",
      "A:28",
      "A:29",
      "A:3",
      "A:30",
      "A:31",
      "A:32",
      "A:33",
      "A:34",
      "A:35",
      "A:36",
      "A:37",
      "A:38",
      "A:39",
      "A:4",
      "A:40",
      "A:41",
      "A:42",
      "A:43",
      "A:44",
      "A:45",
      "A:46",
      "A:47",
      "A:48",
      "A:49",
      "A:5",
      "A:50",
      "A:51",
      "A:52",
      "A:53",
      "A:54",
      "A:55",
      "A:56",
      "A:57",
      "A:58",
      "A:59",
      "A:6",
      "A:60",
      "A:61",
      "A:62",
      "A:63",
      "A:64",
      "A:65",
      "A:66",
      "A:67",
      "A:68",
      "A:69",
      "A:7",
      "A:70",
      "A:71",
      "A:72",
      "A:73",
      "A:74",
      "A:75",
      "A:76",
      "A:77",
      "A:78",
      "A:79",
      "A:8",
      "A:80",
      "A:81",
      "A:82",
      "A:83",
      "A:84",
      "A:85",
      "A:86",
      "A:87",
      "A:88",
      "A:89",
      "A:9",
      "A:90",
      "A:91",
      "A:92",
      "A:93",
      "A:94",
      "A:95",
      "A:96",
      "A:97",
      "A:98",
      "A:99"
    ],
    "A:13": [
      "A:1",
      "A:10",
      "A:100",
      "A:101",
      "A:102",
      "A:103",
      "A:104",
      "A:105",
      "A:106",
      "A:107",
      "A:108",
      "A:109",
      "A:11",
      "A:110",
      "A:111",
      "A:112",
      "A:113",
      "A:114",
      "A:115",
      "A:116",
      "A:117",
      "A:118",
      "A:119",
      "A:12",
      "A:120",
      "A:121",
      "A:122",
      "A:123",
      "A:124",
      "A:125",
      "A:126",
      "A:127",
      "A:128",
      "A:129",
      "A:130",
      "A:131",
      "A:132",
      "A:133",
      "A:134",
      "A:135",
      "A:136",
      "A:137",
      "A:138",
      "A:139",
      "A:14",
      "A:140",
      "A:141",
      "A:142",
      "A:143",
      "A:144",
      "A:145",
      "A:146",
      "A:147",
      "A:148",
      "A:149",
      "A:15",
      "A:150",
      "A:151",
      "A:152",
      "A:153",
      "A:154",
      "A:155",
      "A:156",
      "A:157",
      "A:158",
      "A:16",
      "A:17",
      "A:18",
      "A:19",
      "A:2",
      "A:20",
      "A:21",
      "A:22",
      "A:23",
      "A:24",
      "A:25",
      "A:26",
      "A:27",
      "A:28",
      "A:29",
      "A:3",
      "A:30",
      "A:31",
      "A:32",
      "A:33",
      "A:34",
      "A:35",
      "A:36",
      "A:37",
      "A:38",
      "A:39",
      "A:4",
      "A:40",
      "A:41",
      "A:42",
      "A:43",
      "A:44",
      "A:45",
      "A:46",
      "A:47",
      "A:48",
      "A:49",
      "A:5",
      "A:50",
      "A:51",
      "A:52",
      "A:53",
      "A:54",
      "A:55",
      "A:56",
      "A:57",
      "A:58",
      "A:59",
      "A:6",
      "A:60",
      "A:61",
      "A:62",
      "A:63",
      "A:64",
      "A:65",
      "A:66",
      "A:67",
      "A:68",
      "A:69",
      "A:7",
      "A:70",
      "A:71",
      "A:72",
      "A:73",
      "A:74",
      "A:75",
      "A:76",
      "A:77",
      "A:78",
      "A:79",
      "A:8",
      "A:80",
      "A:81",
      "A:82",
      "A:83",
      "A:84",
      "A:85",
      "A:86",
      "A:87",
      "A:88",
      "A:89",
      "A:9",
      "A:90",
      "A:91",
      "A:92",
      "A:93",
      "A:94",
      "A:95",
      "A:96",
      "A:97",
      "A:98",
      "A:99"
    ],
    "A:14": [
      "A:1",
      "A:10",
      "A:100",
      "A:101",
      "A:102",
      "A:103",
      "A:104",
      "A:105",
      "A:106",
      "A:107",
      "A:108",
      "A:109",
      "A:11",
      "A:110",
      "A:111",
      "A:112",
      "A:113",
      "A:114",
      "A:115",
      "A:116",
      "A:117",
      "A:118",
      "A:119",
      "A:12",
      "A:120",
      "A:121",
      "A:122",
      "A:123",
      "A:124",
      "A:125",
      "A:126",
      "A:127",
      "A:128",
      "A:129",
      "A:13",
      "A:130",
      "A:131",
      "A:132",
      "A:133",
      "A:134",
      "A:135",
      "A:136",
      "A:137",
      "A:138",
      "A:139",
      "A:140",
      "A:141",
      "A:142",
      "A:143",
      "A:144",
      "A:145",
      "A:146",
      "A:147",
      "A:148",
      "A:149",
      "A:15",
      "A:150",
      "A:151",
      "A:152",
      "A:153",
      "A:154",
      "A:155",
      "A:156",
      "A:157",
      "A:158",
      "A:16",
      "A:17",
      "A:18",
      "A:19",
      "A:2",
      "A:20",
      "A:21",
      "A:22",
      "A:23",
      "A:24",
      "A:25",
      "A:26",
      "A:27",
      "A:28",
      "A:29",
      "A:3",
      "A:30",
      "A:31",
      "A:32",
      "A:33",
      "A:34",
      "A:35",
      "A:36",
      "A:37",
      "A:38",
      "A:39",
      "A:4",
      "A:40",
      "A:41",
      "A:42",
      "A:43",
      "A:44",
      "A:45",
      "A:46",
      "A:47",
      "A:48",
      "A:49",
      "A:5",
      "A:50",
      "A:51",
      "A:52",
      "A:53",
      "A:54",
      "A:55",
      "A:56",
      "A:57",
      "A:58",
      "A:59",
      "A:6",
      "A:60",
      "A:61",
      "A:62",
      "A:63",
      "A:64",
      "A:65",
      "A:66",
      "A:67",
      "A:68",
      "A:69",
      "A:7",
      "A:70",
      "A:71",
      "A:72",
      "A:73",
      "A:74",
      "A:75",
      "A:76",
      "A:77",
      "A:78",
      "A:79",
      "A:8",
      "A:80",
      "A:81",
      "A:82",
      "A:83",
      "A:84",
      "A:85",
      "A:86",
      "A:87",
      "A:88",
      "A:89",
      "A:9",
      "A:90",
      "A:91",
      "A:92",
      "A:93",
      "A:94",
      "A:95",
      "A:96",
      "A:97",
      "A:98",
      "A:99"
    ],
    "A:15": [
      "A:1",
      "A:10",
      "A:100",
      "A:101",
      "A:102",
      "A:103",
      "A:104",
      "A:105",
      "A:106",
      "A:107",
      "A:108",
      "A:109",
      "A:11",
      "A:110",
      "A:111",
      "A:112",
      "A:113",
      "A:114",
      "A:115",
      "A:116",
      "A:117",
      "A:118",
      "A:119",
      "A:12",
      "A:120",
      "A:121",
      "A:122",
      "A:123",
      "A:124",
      "A:125",
      "A:126",
      "A:127",
      "A:128",
      "A:129",
      "A:13",
      "A:130",
      "A:131",
      "A:132",
      "A:133",
      "A:134",
      "A:135",
      "A:136",
      "A:137",
      "A:138",
      "A:139",
      "A:14",
      "A:140",
      "A:141",
      "A:142",
      "A:143",
      "A:144",
      "A:145",
      "A:146",
      "A:147",
      "A:148",
      "A:149",
      "A:150",
      "A:151",
      "A:152",
      "A:153",
      "A:154",
      "A:155",
      "A:156",
      "A:157",
      "A:158",
      "A:16",
      "A:17",
      "A:18",
      "A:19",
      "A:2",
      "A:20",
      "A:21",
      "A:22",
      "A:23",
      "A:24",
      "A:25",
      "A:26",
      "A:27",
      "A:28",
      "A:29",
      "A:3",
      "A:30",
      "A:31",
      "A:32",
      "A:33",
      "A:34",
      "A:35",
      "A:36",
      "A:37",
      "A:38",
      "A:39",
      "A:4",
      "A:40",
      "A:41",
      "A:42",
      "A:43",
      "A:44",
      "A:45",
      "A:46",
      "A:47",
      "A:48",
      "A:49",
      "A:5",
      "A:50",
      "A:51",
      "A:52",
      "A:53",
      "A:54",
      "A:55",
      "A:56",
      "A:57",
      "A:58",
      "A:59",
      "A:6",
      "A:60",
      "A:61",
      "A:62",
      "A:63",
      "A:64",
      "A:65",
      "A:66",
      "A:67",
      "A:68",
      "A:69",
      "A:7",
      "A:70",
      "A:71",
      "A:72",
      "A:73",
      "A:74",
      "A:75",
      "A:76",
      "A:77",
      "A:78",
      "A:79",
      "A:8",
      "A:80",
      "A:81",
      "A:82",
      "A:83",
      "A:84",
      "A:85",
      "A:86",
      "A:87",
      "A:88",
      "A:89",
      "A:9",
      "A:90",
      "A:91",
      "A:92",
      "A:93",
      "A:94",
      "A:95",
      "A:96",
      "A:97",
      "A:98",
      "A:99"
    ],
    "A:16": [
      "A:1",
      "A:10",
      "A:100",
      "A:101",
      "A:102",
      "A:103",
      "A:104",
      "A:105",
      "A:106",
      "A:107",
      "A:108",
      "A:109",
      "A:11",
      "A:110",
      "A:111",
      "A:112",
      "A:113",
      "A:114",
      "A:115",
      "A:116",
      "A:117",
      "A:118",
      "A:119",
      "A:12",
      "A:120",
      "A:121",
      "A:122",
      "A:123",
      "A:124",
      "A:125",
      "A:126",
      "A:127",
      "A:128",
      "A:129",
      "A:13",
      "A:130",
      "A:131",
      "A:132",
      "A:133",
      "A:134",
      "A:135",
      "A:136",
      "A:137",
      "A:138",
      "A:139",
      "A:14",
      "A:140",
      "A:141",
      "A:142",
      "A:143",
      "A:144",
      "A:145",
      "A:146",
      "A:147",
      "A:148",
      "A:149",
      "A:15",
      "A:150",
      "A:151",
      "A:152",
      "A:153",
      "A:154",
      "A:155",
      "A:156",
      "A:157",
      "A:158",
      "A:17",
      "A:18",
      "A:19",
      "A:2",
      "A:20",
      "A:21",
      "A:22",
      "A:23",
      "A:24",
      "A:25",
      "A:26",
      "A:27",
      "A:28",
      "A:29",
      "A:3",
      "A:30",
      "A:31",
      "A:32",
      "A:33",
      "A:34",
      "A:35",
      "A:36",
      "A:37",
      "A:38",
      "A:39",
      "A:4",
      "A:40",
      "A:41",
      "A:42",
      "A:43",
      "A:44",
      "A:45",
      "A:46",
      "A:47",
      "A:48",
      "A:49",
      "A:5",
      "A:50",
      "A:51",
      "A:52",
      "A:53",
      "A:54",
      "A:55",
      "A:56",
      "A:57",
      "A:58",
      "A:59",
      "A:6",
      "A:60",
      "A:61",
      "A:62",
      "A:63",
      "A:64",
      "A:65",
      "A:66",
      "A:67",
      "A:68",
      "A:69",
      "A:7",
      "A:70",
      "A:71",
      "A:72",
      "A:73",
      "A:74",
      "A:75",
      "A:76",
      "A:77",
      "A:78",
      "A:79",
      "A:8",
      "A:80",
      "A:81",
      "A:82",
      "A:83",
      "A:84",
      "A:85",
      "A:86",
      "A:87",
      "A:88",
      "A:89",
      "A:9",
      "A:90",
      "A:91",
      "A:92",
      "A:93",
      "A:94",
      "A:95",
      "A:96",
      "A:97",
      "A:98",
      "A:99"
    ],
    "A:17": [
      "A:1",
      "A:10",
      "A:100",
      "A:101",
      "A:102",
      "A:103",
      "A:104",
      "A:105",
      "A:106",
      "A:107",
      "A:108",
      "A:109",
      "A:11",
      "A:110",
      "A:111",
      "A:112",
      "A:113",
      "A:114",
      "A:115",
      "A:116",
      "A:117",
      "A:118",
      "A:119",
      "A:12",
      "A:120",
      "A:121",
      "A:122",
      "A:123",
      "A:124",
      "A:125",
      "A:126",
      "A:127",
      "A:128",
      "A:129",
      "A:13",
      "A:130",
      "A:131",
      "A:132",
      "A:133",
      "A:134",
      "A:135",
      "A:136",
      "A:137",
      "A:138",
      "A:139",
      "A:14",
      "A:140",
      "A:141",
      "A:142",
      "A:143",
      "A:144",
      "A:145",
      "A:146",
      "A:147",
      "A:148",
      "A:149",
      "A:15",
      "A:150",
      "A:151",
      "A:152",
      "A:153",
      "A:154",
      "A:155",
      "A:156",
      "A:157",
      "A:158",
      "A:16",
      "A:18",
      "A:19",
      "A:2",
      "A:20",
      "A:21",
      "A:22",
      "A:23",
      "A:24",
      "A:25",
      "A:26",
      "A:27",
      "A:28",
      "A:29",
      "A:3",
      "A:30",
      "A:31",
      "A:32",
      "A:33",
      "A:34",
      "A:35",
      "A:36",
      "A:37",
      "A:38",
      "A:39",
      "A:4",
      "A:40",
      "A:41",
      "A:42",
      "A:43",
      "A:44",
      "A:45",
      "A:46",
      "A:47",
      "A:48",
      "A:49",
      "A:5",
      "A:50",
      "A:51",
      "A:52",
      "A:53",
      "A:54",
      "A:55",
      "A:56",
      "A:57",
      "A:58",
      "A:59",
      "A:6",
      "A:60",
      "A:61",
      "A:62",
      "A:63",
      "A:64",
      "A:65",
      "A:66",
      "A:67",
      "A:68",
      "A:69",
      "A:7",
      "A:70",
      "A:71",
      "A:72",
      "A:73",
      "A:74",
      "A:75",
      "A:76",
      "A:77",
      "A:78",
      "A:79",
      "A:8",
      "A:80",
      "A:81",
      "A:82",
      "A:83",
      "A:84",
      "A:85",
      "A:86",
      "A:87",
      "A:88",
      "A:89",
      "A:9",
      "A:90",
      "A:91",
      "A:92",
      "A:93",
      "A:94",
      "A:95",
      "A:96",
      "A:97",
      "A:98",
      "A:99"
    ],
    "A:18": [
      "A:1",
      "A:10",
      "A:100",
      "A:101",
      "A:102",
      "A:103",
      "A:104",
      "A:105",
      "A:106",
      "A:107",
      "A:108",
      "A:109",
      "A:11",
      "A:110",
      "A:111",
      "A:112",
      "A:113",
      "A:114",
      "A:115",
      "A:116",
      "A:117",
      "A:118",
      "A:119",
      "A:12",
      "A:120",
      "A:121",
      "A:122",
      "A:123",
      "A:124",
      "A:125",
      "A:126",
      "A:127",
      "A:128",
      "A:129",
      "A:13",
      "A:130",
      "A:131",
      "A:132",
      "A:133",
      "A:134",
      "A:135",
      "A:136",
      "A:137",
      "A:138",
      "A:139",
      "A:14",
      "A:140",
      "A:141",
      "A:142",
      "A:143",
      "A:144",
      "A:145",
      "A:146",
      "A:147",
      "A:148",
      "A:149",
      "A:15",
      "A:150",
      "A:151",
      "A:152",
      "A:153",
      "A:154",
      "A:155",
      "A:156",
      "A:157",
      "A:158",
      "A:16",
      "A:17",
      "A:19",
      "A:2",
      "A:20",
      "A:21",
      "A:22",
      "A:23",
      "A:24",
      "A:25",
      "A:26",
      "A:27",
      "A:28",
      "A:29",
      "A:3",
      "A:30",
      "A:31",
      "A:32",
      "A:33",
      "A:34",
      "A:35",
      "A:36",
      "A:37",
      "A:38",
      "A:39",
      "A:4",
      "A:40",
      "A:41",
      "A:42",
      "A:43",
      "A:44",
      "A:45",
      "A:46",
      "A:47",
      "A:48",
      "A:49",
      "A:5",
      "A:50",
      "A:51",
      "A:52",
      "A:53",
      "A:54",
      "A:55",
      "A:56",
      "A:57",
      "A:58",
      "A:59",
      "A:6",
      "A:60",
      "A:61",
      "A:62",
      "A:63",
      "A:64",
      "A:65",
      "A:66",
      "A:67",
      "A:68",
      "A:69",
      "A:7",
      "A:70",
      "A:71",
      "A:72",
      "A:73",
      "A:74",
      "A:75",
      "A:76",
      "A:77",
      "A:78",
      "A:79",
      "A:8",
      "A:80",
      "A:81",
      "A:82",
      "A:83",
      "A:84",
      "A:85",
      "A:86",
      "A:87",
      "A:88",
      "A:89",
      "A:9",
      "A:90",
      "A:91",
      "A:92",
      "A:93",
      "A:94",
      "A:95",
      "A:96",
      "A:97",
      "A:98",
      "A:99"
    ],
    "A:19": [
      "A:1",
      "A:10",
      "A:100",
      "A:101",
      "A:102",
      "A:103",
      "A:104",
      "A:105",
      "A:106",
      "A:107",
      "A:108",
      "A:109",
      "A:11",
      "A:110",
      "A:111",
      "A:112",
      "A:113",
      "A:114",
      "A:115",
      "A:116",
      "A:117",
      "A:118",
      "A:119",
      "A:12",
      "A:120",
      "A:121",
      "A:122",
      "A:123",
      "A:124",
      "A:125",
      "A:126",
      "A:127",
      "A:128",
      "A:129",
      "A:13",
      "A:130",
      "A:131",
      "A:132",
      "A:133",
      "A:134",
      "A:135",
      "A:136",
      "A:137",
      "A:138",
      "A:139",
      "A:14",
      "A:140",
      "A:141",
      "A:142",
      "A:143",
      "A:144",
      "A:145",
      "A:146",
      "A:147",
      "A:148",
      "A:149",
      "A:15",
      "A:150",
      "A:151",
      "A:152",
      "A:153",
      "A:154",
      "A:155",
      "A:156",
      "A:157",
      "A:158",
      "A:16",
      "A:17",
      "A:18",
      "A:2",
      "A:20",
      "A:21",
      "A:22",
      "A:23",
      "A:24",
      "A:25",
      "A:26",
      "A:27",
      "A:28",
      "A:29",
      "A:3",
      "A:30",
      "A:31",
      "A:32",
      "A:33",
      "A:34",
      "A:35",
      "A:36",
      "A:37",
      "A:38",
      "A:39",
      "A:4",
      "A:40",
      "A:41",
      "A:42",
      "A:43",
      "A:44",
      "A:45",
      "A:46",
      "A:47",
      "A:48",
      "A:49",
      "A:5",
      "A:50",
      "A:51",
      "A:52",
      "A:53",
      "A:54",
      "A:55",
      "A:56",
      "A:57",
      "A:58",
      "A:59",
      "A:6",
      "A:60",
      "A:61",
      "A:62",
      "A:63",
      "A:64",
      "A:65",
      "A:66",
      "A:67",
      "A:68",
      "A:69",
      "A:7",
      "A:70",
      "A:71",
      "A:72",
      "A:73",
      "A:74",
      "A:75",
      "A:76",
      "A:77",
      "A:78",
      "A:79",
      "A:8",
      "A:80",
      "A:81",
      "A:82",
      "A:83",
      "A:84",
      "A:85",
      "A:86",
      "A:87",
      "A:88",
      "A:89",
      "A:9",
      "A:90",
      "A:91",
      "A:92",
      "A:93",
      "A:94",
      "A:95",
      "A:96",
      "A:97",
      "A:98",
      "A:99"
    ],
    "A:20": [
      "A:1",
      "A:10",
      "A:100",
      "A:101",
      "A:102",
      "A:103",
      "A:104",
      "A:105",
      "A:106",
      "A:107",
      "A:108",
      "A:109",
      "A:11",
      "A:110",
      "A:111",
      "A:112",
      "A:113",
      "A:114",
      "A:115",
      "A:116",
      "A:117",
      "A:118",
      "A:119",
      "A:12",
      "A:120",
      "A:121",
      "A:122",
      "A:123",
      "A:124",
      "A:125",
      "A:126",
      "A:127",
      "A:128",
      "A:129",
      "A:13",
      "A:130",
      "A:131",
      "A:132",
      "A:133",
      "A:134",
      "A:135",
      "A:136",
      "A:137",
      "A:138",
      "A:139",
      "A:14",
      "A:140",
      "A:141",
      "A:142",
      "A:143",
      "A:144",
      "A:145",
      "A:146",
      "A:147",
      "A:148",
      "A:149",
      "A:15",
      "A:150",
      "A:151",
      "A:152",
      "A:153",
      "A:154",
      "A:155",
      "A:156",
      "A:157",
      "A:158",
      "A:16",
      "A:17",
      "A:18",
      "A:19",
      "A:2",
      "A:21",
      "A:22",
      "A:23",
      "A:24",
      "A:25",
      "A:26",
      "A:27",
      "A:28",
      "A:29",
      "A:3",
      "A:30",
      "A:31",
      "A:32",
      "A:33",
      "A:34",
      "A:35",
      "A:36",
      "A:37",
      "A:38",
      "A:39",
      "A:4",
      "A:40",
      "A:41",
      "A:42",
      "A:43",
      "A:44",
      "A:45",
      "A:46",
      "A:47",
      "A:48",
      "A:49",
      "A:5",
      "A:50",
      "A:51",
      "A:52",
      "A:53",
      "A:54",
      "A:55",
      "A:56",
      "A:57",
      "A:58",
      "A:59",
      "A:6",
      "A:60",
      "A:61",
      "A:62",
      "A:63",
      "A:64",
      "A:65",
      "A:66",
      "A:67",
      "A:68",
      "A:69",
      "A:7",
      "A:70",
      "A:71",
      "A:72",
      "A:73",
      "A:74",
      "A:75",
      "A:76",
      "A:77",
      "A:78",
      "A:79",
      "A:8",
      "A:80",
      "A:81",
      "A:82",
      "A:83",
      "A:84",
      "A:85",
      "A:86",
      "A:87",
      "A:88",
      "A:89",
      "A:9",
      "A:90",
      "A:91",
      "A:92",
      "A:93",
      "A:94",
      "A:95",
      "A:96",
      "A:97",
      "A:98",
      "A:99"
    ],
    "A:21": [
      "A:1",
      "A:10",
      "A:100",
      "A:101",
      "A:102",
      "A:103",
      "A:104",
      "A:105",
      "A:106",
      "A:107",
      "A:108",
      "A:109",
      "A:11",
      "A:110",
      "A:111",
      "A:112",
      "A:113",
      "A:114",
      "A:115",
      "A:116",
      "A:117",
      "A:118",
      "A:119",
      "A:12",
      "A:120",
      "A:121",
      "A:122",
      "A:123",
      "A:124",
      "A:125",
      "A:126",
      "A:127",
      "A:128",
      "A:129",
      "A:13",
      "A:130",
      "A:131",
      "A:132",
      "A:133",
      "A:134",
      "A:135",
      "A:136",
      "A:137",
      "A:138",
      "A:139",
      "A:14",
      "A:140",
      "A:141",
      "A:142",
      "A:143",
      "A:144",
      "A:145",
      "A:146",
      "A:147",
      "A:148",
      "A:149",
      "A:15",
      "A:150",
      "A:151",
      "A:152",
      "A:153",
      "A:154",
      "A:155",
      "A:156",
      "A:157",
      "A:158",
      "A:16",
      "A:17",
      "A:18",
      "A:19",
      "A:2",
      "A:20",
      "A:22",
      "A:23",
      "A:24",
      "A:25",
      "A:26",
      "A:27",
      "A:28",
      "A:29",
      "A:3",
      "A:30",
      "A:31",
      "A:32",
      "A:33",
      "A:34",
      "A:35",
      "A:36",
      "A:37",
      "A:38",
      "A:39",
      "A:4",
      "A:40",
      "A:41",
      "A:42",
      "A:43",
      "A:44",
      "A:45",
      "A:46",
      "A:47",
      "A:48",
      "A:49",
      "A:5",
      "A:50",
      "A:51",
      "A:52",
      "A:53",
      "A:54",
      "A:55",
      "A:56",
      "A:57",
      "A:58",
      "A:59",
      "A:6",
      "A:60",
      "A:61",
      "A:62",
      "A:63",
      "A:64",
      "A:65",
      "A:66",
      "A:67",
      "A:68",
      "A:69",
      "A:7",
      "A:70",
      "A:71",
      "A:72",
      "A:73",
      "A:74",
      "A:75",
      "A:76",
      "A:77",
      "A:78",
      "A:79",
      "A:8",
      "A:80",
      "A:81",
      "A:82",
      "A:83",
      "A:84",
      "A:85",
      "A:86",
      "A:87",
      "A:88",
      "A:89",
      "A:9",
      "A:90",
      "A:91",
      "A:92",
      "A:93",
      "A:94",
      "A:95",
      "A:96",
      "A:97",
      "A:98",
      "A:99"
    ],
    "A:22": [
      "A:1",
      "A:10",
      "A:100",
      "A:101",
      "A:102",
      "A:103",
      "A:104",
      "A:105",
      "A:106",
      "A:107",
      "A:108",
      "A:109",
      "A:11",
      "A:110",
      "A:111",
      "A:112",
      "A:113",
      "A:114",
      "A:115",
      "A:116",
      "A:117",
      "A:118",
      "A:119",
      "A:12",
      "A:120",
      "A:121",
      "A:122",
      "A:123",
      "A:124",
      "A:125",
      "A:126",
      "A:127",
      "A:128",
      "A:129",
      "A:13",
      "A:130",
      "A:131",
      "A:132",
      "A:133",
      "A:134",
      "A:135",
      "A:136",
      "A:137",
      "A:138",
      "A:139",
      "A:14",
      "A:140",
      "A:141",
      "A:142",
      "A:143",
      "A:144",
      "A:145",
      "A:146",
      "A:147",
      "A:148",
      "A:149",
      "A:15",
      "A:150",
      "A:151",
      "A:152",
      "A:153",
      "A:154",
      "A:155",
      "A:156",
      "A:157",
      "A:158",
      "A:16",
      "A:17",
      "A:18",
      "A:19",
      "A:2",
      "A:20",
      "A:21",
      "A:23",
      "A:24",
      "A:25",
      "A:26",
      "A:27",
      "A:28",
      "A:29",
      "A:3",
      "A:30",
      "A:31",
      "A:32",
      "A:33",
      "A:34",
      "A:35",
      "A:36",
      "A:37",
      "A:38",
      "A:39",
      "A:4",
      "A:40",
      "A:41",
      "A:42",
      "A:43",
      "A:44",
      "A:45",
      "A:46",
      "A:47",
      "A:48",
      "A:49",
      "A:5",
      "A:50",
      "A:51",
      "A:52",
      "A:53",
      "A:54",
      "A:55",
      "A:56",
      "A:57",
      "A:58",
      "A:59",
      "A:6",
      "A:60",
      "A:61",
      "A:62",
      "A:63",
      "A:64",
      "A:65",
      "A:66",
      "A:67",
      "A:68",
      "A:69",
      "A:7",
      "A:70",
      "A:71",
      "A:72",
      "A:73",
      "A:74",
      "A:75",
      "A:76",
      "A:77",
      "A:78",
      "A:79",
      "A:8",
      "A:80",
      "A:81",
      "A:82",
      "A:83",
      "A:84",
      "A:85",
      "A:86",
      "A:87",
      "A:88",
      "A:89",
      "A:9",
      "A:90",
      "A:91",
      "A:92",
      "A:93",
      "A:94",
      "A:95",
      "A:96",
      "A:97",
      "A:98",
      "A:99"
    ],
    "A:23": [
      "A:1",
      "A:10",
      "A:100",
      "A:101",
      "A:102",
      "A:103",
      "A:104",
      "A:105",
      "A:106",
      "A:107",
      "A:108",
      "A:109",
      "A:11",
      "A:110",
      "A:111",
      "A:112",
      "A:113",
      "A:114",
      "A:115",
      "A:116",
      "A:117",
      "A:118",
      "A:119",
      "A:12",
      "A:120",
      "A:121",
      "A:122",
      "A:123",
      "A:124",
      "A:125",
      "A:126",
      "A:127",
      "A:128",
      "A:129",
      "A:13",
      "A:130",
      "A:131",
      "A:132",
      "A:133",
      "A:134",
      "A:135",
      "A:136",
      "A:137",
      "A:138",
      "A:139",
      "A:14",
      "A:140",
      "A:141",
      "A:142",
      "A:143",
      "A:144",
      "A:145",
      "A:146",
      "A:147",
      "A:148",
      "A:149",
      "A:15",
      "A:150",
      "A:151",
      "A:152",
      "A:153",
      "A:154",
      "A:155",
      "A:156",
      "A:157",
      "A:158",
      "A:16",
      "A:17",
      "A:18",
      "A:19",
      "A:2",
      "A:20",
      "A:21",
      "A:22",
      "A:24",
      "A:25",
      "A:26",
      "A:27",
      "A:28",
      "A:29",
      "A:3",
      "A:30",
      "A:31",
      "A:32",
      "A:33",
      "A:34",
      "A:35",
      "A:36",
      "A:37",
      "A:38",
      "A:39",
      "A:4",
      "A:40",
      "A:41",
      "A:42",
      "A:43",
      "A:44",
      "A:45",
      "A:46",
      "A:47",
      "A:48",
      "A:49",
      "A:5",
      "A:50",
      "A:51",
      "A:52",
      "A:53",
      "A:54",
      "A:55",
      "A:56",
      "A:57",
      "A:58",
      "A:59",
      "A:6",
      "A:60",
      "A:61",
      "A:62",
      "A:63",
      "A:64",
      "A:65",
      "A:66",
      "A:67",
      "A:68",
      "A:69",
      "A:7",
      "A:70",
      "A:71",
      "A:72",
      "A:73",
      "A:74",
      "A:75",
      "A:76",
      "A:77",
      "A:78",
      "A:79",
      "A:8",
      "A:80",
      "A:81",
      "A:82",
      "A:83",
      "A:84",
      "A:85",
      "A:86",
      "A:87",
      "A:88",
      "A:89",
      "A:9",
      "A:90",
      "A:91",
      "A:92",
      "A:93",
      "A:94",
      "A:95",
      "A:96",
      "A:97",
      "A:98",
      "A:99"
    ],
    "A:24": [
      "A:1",
      "A:10",
      "A:100",
      "A:101",
      "A:102",
      "A:103",
      "A:104",
      "A:105",
      "A:106",
      "A:107",
      "A:108",
      "A:109",
      "A:11",
      "A:110",
      "A:111",
      "A:112",
      "A:113",
      "A:114",
      "A:115",
      "A:116",
      "A:117",
      "A:118",
      "A:119",
      "A:12",
      "A:120",
      "A:121",
      "A:122",
      "A:123",
      "A:124",
      "A:125",
      "A:126",
      "A:127",
      "A:128",
      "A:129",
      "A:13",
      "A:130",
      "A:131",
      "A:132",
      "A:133",
      "A:134",
      "A:135",
      "A:136",
      "A:137",
      "A:138",
      "A:139",
      "A:14",
      "A:140",
      "A:141",
      "A:142",
      "A:143",
      "A:144",
      "A:145",
      "A:146",
      "A:147",
      "A:148",
      "A:149",
      "A:15",
      "A:150",
      "A:151",
      "A:152",
      "A:153",
      "A:154",
      "A:155",
      "A:156",
      "A:157",
      "A:158",
      "A:16",
      "A:17",
      "A:18",
      "A:19",
      "A:2",
      "A:20",
      "A:21",
      "A:22",
      "A:23",
      "A:25",
      "A:26",
      "A:27",
      "A:28",
      "A:29",
      "A:3",
      "A:30",
      "A:31",
      "A:32",
      "A:33",
      "A:34",
      "A:35",
      "A:36",
      "A:37",
      "A:38",
      "A:39",
      "A:4",
      "A:40",
      "A:41",
      "A:42",
      "A:43",
      "A:44",
      "A:45",
      "A:46",
      "A:47",
      "A:48",
      "A:49",
      "A:5",
      "A:50",
      "A:51",
      "A:52",
      "A:53",
      "A:54",
      "A:55",
      "A:56",
      "A:57",
      "A:58",
      "A:59",
      "A:6",
      "A:60",
      "A:61",
      "A:62",
      "A:63",
      "A:64",
      "A:65",
      "A:66",
      "A:67",
      "A:68",
      "A:69",
      "A:7",
      "A:70",
      "A:71",
      "A:72",
      "A:73",
      "A:74",
      "A:75",
      "A:76",
      "A:77",
      "A:78",
      "A:79",
      "A:8",
      "A:80",
      "A:81",
      "A:82",
      "A:83",
      "A:84",
      "A:85",
      "A:86",
      "A:87",
      "A:88",
      "A:89",
      "A:9",
      "A:90",
      "A:91",
      "A:92",
      "A:93",
      "A:94",
      "A:95",
      "A:96",
      "A:97",
      "A:98",
      "A:99"
    ],
    "A:25": [
      "A:1",
      "A:10",
      "A:100",
      "A:101",
      "A:102",
      "A:103",
      "A:104",
      "A:105",
      "A:106",
      "A:107",
      "A:108",
      "A:109",
      "A:11",
      "A:110",
      "A:111",
      "A:112",
      "A:113",
      "A:114",
      "A:115",
      "A:116",
      "A:117",
      "A:118",
      "A:119",
      "A:12",
      "A:120",
      "A:121",
      "A:122",
      "A:123",
      "A:124",
      "A:125",
      "A:126",
      "A:127",
      "A:128",
      "A:129",
      "A:13",
      "A:130",
      "A:131",
      "A:132",
      "A:133",
      "A:134",
      "A:135",
      "A:136",
      "A:137",
      "A:138",
      "A:139",
      "A:14",
      "A:140",
      "A:141",
      "A:142",
      "A:143",
      "A:144",
      "A:145",
      "A:146",
      "A:147",
      "A:148",
      "A:149",
      "A:15",
      "A:150",
      "A:151",
      "A:152",
      "A:153",
      "A:154",
      "A:155",
      "A:156",
      "A:157",
      "A:158",
      "A:16",
      "A:17",
      "A:18",
      "A:19",
      "A:2",
      "A:20",
      "A:21",
      "A:22",
      "A:23",
      "A:24",
      "A:26",
      "A:27",
      "A:28",
      "A:29",
      "A:3",
      "A:30",
      "A:31",
      "A:32",
      "A:33",
      "A:34",
      "A:35",
      "A:36",
      "A:37",
      "A:38",
      "A:39",
      "A:4",
      "A:40",
      "A:41",
      "A:42",
      "A:43",
      "A:44",
      "A:45",
      "A:46",
      "A:47",
      "A:48",
      "A:49",
      "A:5",
      "A:50",
      "A:51",
      "A:52",
      "A:53",
      "A:54",
      "A:55",
      "A:56",
      "A:57",
      "A:58",
      "A:59",
      "A:6",
      "A:60",
      "A:61",
      "A:62",
      "A:63",
      "A:64",
      "A:65",
      "A:66",
      "A:67",
      "A:68",
      "A:69",
      "A:7",
      "A:70",
      "A:71",
      "A:72",
      "A:73",
      "A:74",
      "A:75",
      "A:76",
      "A:77",
      "A:78",
      "A:79",
      "A:8",
      "A:80",
      "A:81",
      "A:82",
      "A:83",
      "A:84",
      "A:85",
      "A:86",
      "A:87",
      "A:88",
      "A:89",
      "A:9",
      "A:90",
      "A:91",
      "A:92",
      "A:93",
      "A:94",
      "A:95",
      "A:96",
      "A:97",
      "A:98",
      "A:99"
    ],
    "A:26": [
      "A:1",
      "A:10",
      "A:100",
      "A:101",
      "A:102",
      "A:103",
      "A:104",
      "A:105",
      "A:106",
      "A:107",
      "A:108",
      "A:109",
      "A:11",
      "A:110",
      "A:111",
      "A:112",
      "A:113",
      "A:114",
      "A:115",
      "A:116",
      "A:117",
      "A:118",
      "A:119",
      "A:12",
      "A:120",
      "A:121",
      "A:122",
      "A:123",
      "A:124",
      "A:125",
      "A:126",
      "A:127",
      "A:128",
      "A:129",
      "A:13",
      "A:130",
      "A:131",
      "A:132",
      "A:133",
      "A:134",
      "A:135",
      "A:136",
      "A:137",
      "A:138",
      "A:139",
      "A:14",
      "A:140",
      "A:141",
      "A:142",
      "A:143",
      "A:144",
      "A:145",
      "A:146",
      "A:147",
      "A:148",
      "A:149",
      "A:15",
      "A:150",
      "A:151",
      "A:152",
      "A:153",
      "A:154",
      "A:155",
      "A:156",
      "A:157",
      "A:158",
      "A:16",
      "A:17",
      "A:18",
      "A:19",
      "A:2",
      "A:20",
      "A:21",
      "A:22",
      "A:23",
      "A:24",
      "A:25",
      "A:27",
      "A:28",
      "A:29",
      "A:3",
      "A:30",
      "A:31",
      "A:32",
      "A:33",
      "A:34",
      "A:35",
      "A:36",
      "A:37",
      "A:38",
      "A:39",
      "A:4",
      "A:40",
      "A:41",
      "A:42",
      "A:43",
      "A:44",
      "A:45",
      "A:46",
      "A:47",
      "A:48",
      "A:49",
      "A:5",
      "A:50",
      "A:51",
      "A:52",
      "A:53",
      "A:54",
      "A:55",
      "A:56",
      "A:57",
      "A:58",
      "A:59",
      "A:6",
      "A:60",
      "A:61",
      "A:62",
      "A:63",
      "A:64",
      "A:65",
      "A:66",
      "A:67",
      "A:68",
      "A:69",
      "A:7",
      "A:70",
      "A:71",
      "A:72",
      "A:73",
      "A:74",
      "A:75",
      "A:76",
      "A:77",
      "A:78",
      "A:79",
      "A:8",
      "A:80",
      "A:81",
      "A:82",
      "A:83",
      "A:84",
      "A:85",
      "A:86",
      "A:87",
      "A:88",
      "A:89",
      "A:9",
      "A:90",
      "A:91",
      "A:92",
      "A:93",
      "A:94",
      "A:95",
      "A:96",
      "A:97",
      "A:98",
      "A:99"
    ],
    "A:27": [
      "A:1",
      "A:10",
      "A:100",
      "A:101",
      "A:102",
      "A:103",
      "A:104",
      "A:105",
      "A:106",
      "A:107",
      "A:108",
      "A:109",
      "A:11",
      "A:110",
      "A:111",
      "A:112",
      "A:113",
      "A:114",
      "A:115",
      "A:116",
      "A:117",
      "A:118",
      "A:119",
      "A:12",
      "A:120",
      "A:121",
      "A:122",
      "A:123",
      "A:124",
      "A:125",
      "A:126",
      "A:127",
      "A:128",
      "A:129",
      "A:13",
      "A:130",
      "A:131",
      "A:132",
      "A:133",
      "A:134",
      "A:135",
      "A:136",
      "A:137",
      "A:138",
      "A:139",
      "A:14",
      "A:140",
      "A:141",
      "A:142",
      "A:143",
      "A:144",
      "A:145",
      "A:146",
      "A:147",
      "A:148",
      "A:149",
      "A:15",
      "A:150",
      "A:151",
      "A:152",
      "A:153",
      "A:154",
      "A:155",
      "A:156",
      "A:157",
      "A:158",
      "A:16",
      "A:17",
      "A:18",
      "A:19",
      "A:2",
      "A:20",
      "A:21",
      "A:22",
      "A:23",
      "A:24",
      "A:25",
      "A:26",
      "A:28",
      "A:29",
      "A:3",
      "A:30",
      "A:31",
      "A:32",
      "A:33",
      "A:34",
      "A:35",
      "A:36",
      "A:37",
      "A:38",
      "A:39",
      "A:4",
      "A:40",
      "A:41",
      "A:42",
      "A:43",
      "A:44",
      "A:45",
      "A:46",
      "A:47",
      "A:48",
      "A:49",
      "A:5",
      "A:50",
      "A:51",
      "A:52",
      "A:53",
      "A:54",
      "A:55",
      "A:56",
      "A:57",
      "A:58",
      "A:59",
      "A:6",
      "A:60",
      "A:61",
      "A:62",
      "A:63",
      "A:64",
      "A:65",
      "A:66",
      "A:67",
      "A:68",
      "A:69",
      "A:7",
      "A:70",
      "A:71",
      "A:72",
      "A:73",
      "A:74",
      "A:75",
      "A:76",
      "A:77",
      "A:78",
      "A:79",
      "A:8",
      "A:80",
      "A:81",
      "A:82",
      "A:83",
      "A:84",
      "A:85",
      "A:86",
      "A:87",
      "A:88",
      "A:89",
      "A:9",
      "A:90",
      "A:91",
      "A:92",
      "A:93",
      "A:94",
      "A:95",
      "A:96",
      "A:97",
      "A:98",
      "A:99"
    ],
    "A:28": [
      "A:1",
      "A:10",
      "A:100",
      "A:101",
      "A:102",
      "A:103",
      "A:104",
      "A:105",
      "A:106",
      "A:107",
      "A:108",
      "A:109",
      "A:11",
      "A:110",
      "A:111",
      "A:112",
      "A:113",
      "A:114",
      "A:115",
      "A:116",
      "A:117",
      "A:118",
      "A:119",
      "A:12",
      "A:120",
      "A:121",
      "A:122",
      "A:123",
      "A:124",
      "A:125",
      "A:126",
      "A:127",
      "A:128",
      "A:129",
      "A:13",
      "A:130",
      "A:131",
      "A:132",
      "A:133",
      "A:134",
      "A:135",
      "A:136",
      "A:137",
      "A:138",
      "A:139",
      "A:14",
      "A:140",
      "A:141",
      "A:142",
      "A:143",
      "A:144",
      "A:145",
      "A:146",
      "A:147",
      "A:148",
      "A:149",
      "A:15",
      "A:150",
      "A:151",
      "A:152",
      "A:153",
      "A:154",
      "A:155",
      "A:156",
      "A:157",
      "A:158",
      "A:16",
      "A:17",
      "A:18",
      "A:19",
      "A:2",
      "A:20",
      "A:21",
      "A:22",
      "A:23",
      "A:24",
      "A:25",
      "A:26",
      "A:27",
      "A:29",
      "A:3",
      "A:30",
      "A:31",
      "A:32",
      "A:33",
      "A:34",
      "A:35",
      "A:36",
      "A:37",
      "A:38",
      "A:39",
      "A:4",
      "A:40",
      "A:41",
      "A:42",
      "A:43",
      "A:44",
      "A:45",
      "A:46",
      "A:47",
      "A:48",
      "A:49",
      "A:5",
      "A:50",
      "A:51",
      "A:52",
      "A:53",
      "A:54",
      "A:55",
      "A:56",
      "A:57",
      "A:58",
      "A:59",
      "A:6",
      "A:60",
      "A:61",
      "A:62",
      "A:63",
      "A:64",
      "A:65",
      "A:66",
      "A:67",
      "A:68",
      "A:69",
      "A:7",
      "A:70",
      "A:71",
      "A:72",
      "A:73",
      "A:74",
      "A:75",
      "A:76",
      "A:77",
      "A:78",
      "A:79",
      "A:8",
      "A:80",
      "A:81",
      "A:82",
      "A:83",
      "A:84",
      "A:85",
      "A:86",
      "A:87",
      "A:88",
      "A:89",
      "A:9",
      "A:90",
      "A:91",
      "A:92",
      "A:93",
      "A:94",
      "A:95",
      "A:96",
      "A:97",
      "A:98",
      "A:99"
    ],
    "A:29": [
      "A:1",
      "A:10",
      "A:100",
      "A:101",
      "A:102",
      "A:103",
      "A:104",
      "A:105",
      "A:106",
      "A:107",
      "A:108",
      "A:109",
      "A:11",
      "A:110",
      "A:111",
      "A:112",
      "A:113",
      "A:114",
      "A:115",
      "A:116",
      "A:117",
      "A:118",
      "A:119",
      "A:12",
      "A:120",
      "A:121",
      "A:122",
      "A:123",
      "A:124",
      "A:125",
      "A:126",
      "A:127",
      "A:128",
      "A:129",
      "A:13",
      "A:130",
      "A:131",
      "A:132",
      "A:133",
      "A:134",
      "A:135",
      "A:136",
      "A:137",
      "A:138",
      "A:139",
      "A:14",
      "A:140",
      "A:141",
      "A:142",
      "A:143",
      "A:144",
      "A:145",
      "A:146",
      "A:147",
      "A:148",
      "A:149",
      "A:15",
      "A:150",
      "A:151",
      "A:152",
      "A:153",
      "A:154",
      "A:155",
      "A:156",
      "A:157",
      "A:158",
      "A:16",
      "A:17",
      "A:18",
      "A:19",
      "A:2",
      "A:20",
      "A:21",
      "A:22",
      "A:23",
      "A:24",
      "A:25",
      "A:26",
      "A:27",
      "A:28",
      "A:3",
      "A:30",
      "A:31",
      "A:32",
      "A:33",
      "A:34",
      "A:35",
      "A:36",
      "A:37",
      "A:38",
      "A:39",
      "A:4",
      "A:40",
      "A:41",
      "A:42",
      "A:43",
      "A:44",
      "A:45",
      "A:46",
      "A:47",
      "A:48",
      "A:49",
      "A:5",
      "A:50",
      "A:51",
      "A:52",
      "A:53",
      "A:54",
      "A:55",
      "A:56",
      "A:57",
      "A:58",
      "A:59",
      "A:6",
      "A:60",
      "A:61",
      "A:62",
      "A:63",
      "A:64",
      "A:65",
      "A:66",
      "A:67",
      "A:68",
      "A:69",
      "A:7",
      "A:70",
      "A:71",
      "A:72",
      "A:73",
      "A:74",
      "A:75",
      "A:76",
      "A:77",
      "A:78",
      "A:79",
      "A:8",
      "A:80",
      "A:81",
      "A:82",
      "A:83",
      "A:84",
      "A:85",
      "A:86",
      "A:87",
      "A:88",
      "A:89",
      "A:9",
      "A:90",
      "A:91",
      "A:92",
      "A:93",
      "A:94",
      "A:95",
      "A:96",
      "A:97",
      "A:98",
      "A:99"
    ],
    "A:30": [
      "A:1",
      "A:10",
      "A:100",
      "A:101",
      "A:102",
      "A:103",
      "A:104",
      "A:105",
      "A:106",
      "A:107",
      "A:108",
      "A:109",
      "A:11",
      "A:110",
      "A:111",
      "A:112",
      "A:113",
      "A:114",
      "A:115",
      "A:116",
      "A:117",
      "A:118",
      "A:119",
      "A:12",
      "A:120",
      "A:121",
      "A:122",
      "A:123",
      "A:124",
      "A:125",
      "A:126",
      "A:127",
      "A:128",
      "A:129",
      "A:13",
      "A:130",
      "A:131",
      "A:132",
      "A:133",
      "A:134",
      "A:135",
      "A:136",
      "A:137",
      "A:138",
      "A:139",
      "A:14",
      "A:140",
      "A:141",
      "A:142",
      "A:143",
      "A:144",
      "A:145",
      "A:146",
      "A:147",
      "A:148",
      "A:149",
      "A:15",
      "A:150",
      "A:151",
      "A:152",
      "A:153",
      "A:154",
      "A:155",
      "A:156",
      "A:157",
      "A:158",
      "A:16",
      "A:17",
      "A:18",
      "A:19",
      "A:2",
      "A:20",
      "A:21",
      "A:22",
      "A:23",
      "A:24",
      "A:25",
      "A:26",
      "A:27",
      "A:28",
      "A:29",
      "A:3",
      "A:31",
      "A:32",
      "A:33",
      "A:34",
      "A:35",
      "A:36",
      "A:37",
      "A:38",
      "A:39",
      "A:4",
      "A:40",
      "A:41",
      "A:42",
      "A:43",
      "A:44",
      "A:45",
      "A:46",
      "A:47",
      "A:48",
      "A:49",
      "A:5",
      "A:50",
      "A:51",
      "A:52",
      "A:53",
      "A:54",
      "A:55",
      "A:56",
      "A:57",
      "A:58",
      "A:59",
      "A:6",
      "A:60",
      "A:61",
      "A:62",
      "A:63",
      "A:64",
      "A:65",
      "A:66",
      "A:67",
      "A:68",
      "A:69",
      "A:7",
      "A:70",
      "A:71",
      "A:72",
      "A:73",
      "A:74",
      "A:75",
      "A:76",
      "A:77",
      "A:78",
      "A:79",
      "A:8",
      "A:80",
      "A:81",
      "A:82",
      "A:83",
      "A:84",
      "A:85",
      "A:86",
      "A:87",
      "A:88",
      "A:89",
      "A:9",
      "A:90",
      "A:91",
      "A:92",
      "A:93",
      "A:94",
      "A:95",
      "A:96",
      "A:97",
      "A:98",
      "A:99"
    ],
    "A:31": [
      "A:1",
      "A:10",
      "A:100",
      "A:101",
      "A:102",
      "A:103",
      "A:104",
      "A:105",
      "A:106",
      "A:107",
      "A:108",
      "A:109",
      "A:11",
      "A:110",
      "A:111",
      "A:112",
      "A:113",
      "A:114",
      "A:115",
      "A:116",
      "A:117",
      "A:118",
      "A:119",
      "A:12",
      "A:120",
      "A:121",
      "A:122",
      "A:123",
      "A:124",
      "A:125",
      "A:126",
      "A:127",
      "A:128",
      "A:129",
      "A:13",
      "A:130",
      "A:131",
      "A:132",
      "A:133",
      "A:134",
      "A:135",
      "A:136",
      "A:137",
      "A:138",
      "A:139",
      "A:14",
      "A:140",
      "A:141",
      "A:142",
      "A:143",
      "A:144",
      "A:145",
      "A:146",
      "A:147",
      "A:148",
      "A:149",
      "A:15",
      "A:150",
      "A:151",
      "A:152",
      "A:153",
      "A:154",
      "A:155",
      "A:156",
      "A:157",
      "A:158",
      "A:16",
      "A:17",
      "A:18",
      "A:19",
      "A:2",
      "A:20",
      "A:21",
      "A:22",
      "A:23",
      "A:24",
      "A:25",
      "A:26",
      "A:27",
      "A:28",
      "A:29",
      "A:3",
      "A:30",
      "A:32",
      "A:33",
      "A:34",
      "A:35",
      "A:36",
      "A:37",
      "A:38",
      "A:39",
      "A:4",
      "A:40",
      "A:41",
      "A:42",
      "A:43",
      "A:44",
      "A:45",
      "A:46",
      "A:47",
      "A:48",
      "A:49",
      "A:5",
      "A:50",
      "A:51",
      "A:52",
      "A:53",
      "A:54",
      "A:55",
      "A:56",
      "A:57",
      "A:58",
      "A:59",
      "A:6",
      "A:60",
      "A:61",
      "A:62",
      "A:63",
      "A:64",
      "A:65",
      "A:66",
      "A:67",
      "A:68",
      "A:69",
      "A:7",
      "A:70",
      "A:71",
      "A:72",
      "A:73",
      "A:74",
      "A:75",
      "A:76",
      "A:77",
      "A:78",
      "A:79",
      "A:8",
      "A:80",
      "A:81",
      "A:82",
      "A:83",
      "A:84",
      "A:85",
      "A:86",
      "A:87",
      "A:88",
      "A:89",
      "A:9",
      "A:90",
      "A:91",
      "A:92",
      "A:93",
      "A:94",
      "A:95",
      "A:96",
      "A:97",
      "A:98",
      "A:99"
    ],
    "A:32": [
      "A:1",
      "A:10",
      "A:100",
      "A:101",
      "A:102",
      "A:103",
      "A:104",
      "A:105",
      "A:106",
      "A:107",
      "A:108",
      "A:109",
      "A:11",
      "A:110",
      "A:111",
      "A:112",
      "A:113",
      "A:114",
      "A:115",
      "A:116",
      "A:117",
      "A:118",
      "A:119",
      "A:12",
      "A:120",
      "A:121",
      "A:122",
      "A:123",
      "A:124",
      "A:125",
      "A:126",
      "A:127",
      "A:128",
      "A:129",
      "A:13",
      "A:130",
      "A:131",
      "A:132",
      "A:133",
      "A:134",
      "A:135",
      "A:136",
      "A:137",
      "A:138",
      "A:139",
      "A:14",
      "A:140",
      "A:141",
      "A:142",
      "A:143",
      "A:144",
      "A:145",
      "A:146",
      "A:147",
      "A:148",
      "A:149",
      "A:15",
      "A:150",
      "A:151",
      "A:152",
      "A:153",
      "A:154",
      "A:155",
      "A:156",
      "A:157",
      "A:158",
      "A:16",
      "A:17",
      "A:18",
      "A:19",
      "A:2",
      "A:20",
      "A:21",
      "A:22",
      "A:23",
      "A:24",
      "A:25",
      "A:26",
      "A:27",
      "A:28",
      "A:29",
      "A:3",
      "A:30",
      "A:31",
      "A:33",
      "A:34",
      "A:35",
      "A:36",
      "A:37",
      "A:38",
      "A:39",
      "A:4",
      "A:40",
      "A:41",
      "A:42",
      "A:43",
      "A:44",
      "A:45",
      "A:46",
      "A:47",
      "A:48",
      "A:49",
      "A:5",
      "A:50",
      "A:51",
      "A:52",
      "A:53",
      "A:54",
      "A:55",
      "A:56",
      "A:57",
      "A:58",
      "A:59",
      "A:6",
      "A:60",
      "A:61",
      "A:62",
      "A:63",
      "A:64",
      "A:65",
      "A:66",
      "A:67",
      "A:68",
      "A:69",
      "A:7",
      "A:70",
      "A:71",
      "A:72",
      "A:73",
      "A:74",
      "A:75",
      "A:76",
      "A:77",
      "A:78",
      "A:79",
      "A:8",
      "A:80",
      "A:81",
      "A:82",
      "A:83",
      "A:84",
      "A:85",
      "A:86",
      "A:87",
      "A:88",
      "A:89",
      "A:9",
      "A:90",
      "A:91",
      "A:92",
      "A:93",
      "A:94",
      "A:95",
      "A:96",
      "A:97",
      "A:98",
      "A:99"
    ],
    "A:33": [
      "A:1",
      "A:10",
      "A:100",
      "A:101",
      "A:102",
      "A:103",
      "A:104",
      "A:105",
      "A:106",
      "A:107",
      "A:108",
      "A:109",
      "A:11",
      "A:110",
      "A:111",
      "A:112",
      "A:113",
      "A:114",
      "A:115",
      "A:116",
      "A:117",
      "A:118",
      "A:119",
      "A:12",
      "A:120",
      "A:121",
      "A:122",
      "A:123",
      "A:124",
      "A:125",
      "A:126",
      "A:127",
      "A:128",
      "A:129",
      "A:13",
      "A:130",
      "A:131",
      "A:132",
      "A:133",
      "A:134",
      "A:135",
      "A:136",
      "A:137",
      "A:138",
      "A:139",
      "A:14",
      "A:140",
      "A:141",
      "A:142",
      "A:143",
      "A:144",
      "A:145",
      "A:146",
      "A:147",
      "A:148",
      "A:149",
      "A:15",
      "A:150",
      "A:151",
      "A:152",
      "A:153",
      "A:154",
      "A:155",
      "A:156",
      "A:157",
      "A:158",
      "A:16",
      "A:17",
      "A:18",
      "A:19",
      "A:2",
      "A:20",
      "A:21",
      "A:22",
      "A:23",
      "A:24",
      "A:25",
      "A:26",
      "A:27",
      "A:28",
      "A:29",
      "A:3",
      "A:30",
      "A:31",
      "A:32",
      "A:34",
      "A:35",
      "A:36",
      "A:37",
      "A:38",
      "A:39",
      "A:4",
      "A:40",
      "A:41",
      "A:42",
      "A:43",
      "A:44",
      "A:45",
      "A:46",
      "A:47",
      "A:48",
      "A:49",
      "A:5",
      "A:50",
      "A:51",
      "A:52",
      "A:53",
      "A:54",
      "A:55",
      "A:56",
      "A:57",
      "A:58",
      "A:59",
      "A:6",
      "A:60",
      "A:61",
      "A:62",
      "A:63",
      "A:64",
      "A:65",
      "A:66",
      "A:67",
      "A:68",
      "A:69",
      "A:7",
      "A:70",
      "A:71",
      "A:72",
      "A:73",
      "A:74",
      "A:75",
      "A:76",
      "A:77",
      "A:78",
      "A:79",
      "A:8",
      "A:80",
      "A:81",
      "A:82",
      "A:83",
      "A:84",
      "A:85",
      "A:86",
      "A:87",
      "A:88",
      "A:89",
      "A:9",
      "A:90",
      "A:91",
      "A:92",
      "A:93",
      "A:94",
      "A:95",
      "A:96",
      "A:97",
      "A:98",
      "A:99"
    ],
    "A:34": [
      "A:1",
      "A:10",
      "A:100",
      "A:101",
      "A:102",
      "A:103",
      "A:104",
      "A:105",
      "A:106",
      "A:107",
      "A:108",
      "A:109",
      "A:11",
      "A:110",
      "A:111",
      "A:112",
      "A:113",
      "A:114",
      "A:115",
      "A:116",
      "A:117",
      "A:118",
      "A:119",
      "A:12",
      "A:120",
      "A:121",
      "A:122",
      "A:123",
      "A:124",
      "A:125",
      "A:126",
      "A:127",
      "A:128",
      "A:129",
      "A:13",
      "A:130",
      "A:131",
      "A:132",
      "A:133",
      "A:134",
      "A:135",
      "A:136",
      "A:137",
      "A:138",
      "A:139",
      "A:14",
      "A:140",
      "A:141",
      "A:142",
      "A:143",
      "A:144",
      "A:145",
      "A:146",
      "A:147",
      "A:148",
      "A:149",
      "A:15",
      "A:150",
      "A:151",
      "A:152",
      "A:153",
      "A:154",
      "A:155",
      "A:156",
      "A:157",
      "A:158",
      "A:16",
      "A:17",
      "A:18",
      "A:19",
      "A:2",
      "A:20",
      "A:21",
      "A:22",
      "A:23",
      "A:24",
      "A:25",
      "A:26",
      "A:27",
      "A:28",
      "A:29",
      "A:3",
      "A:30",
      "A:31",
      "A:32",
      "A:33",
      "A:35",
      "A:36",
      "A:37",
      "A:38",
      "A:39",
      "A:4",
      "A:40",
      "A:41",
      "A:42",
      "A:43",
      "A:44",
      "A:45",
      "A:46",
      "A:47",
      "A:48",
      "A:49",
      "A:5",
      "A:50",
      "A:51",
      "A:52",
      "A:53",
      "A:54",
      "A:55",
      "A:56",
      "A:57",
      "A:58",
      "A:59",
      "A:6",
      "A:60",
      "A:61",
      "A:62",
      "A:63",
      "A:64",
      "A:65",
      "A:66",
      "A:67",
      "A:68",
      "A:69",
      "A:7",
      "A:70",
      "A:71",
      "A:72",
      "A:73",
      "A:74",
      "A:75",
      "A:76",
      "A:77",
      "A:78",
      "A:79",
      "A:8",
      "A:80",
      "A:81",
      "A:82",
      "A:83",
      "A:84",
      "A:85",
      "A:86",
      "A:87",
      "A:88",
      "A:89",
      "A:9",
      "A:90",
      "A:91",
      "A:92",
      "A:93",
      "A:94",
      "A:95",
      "A:96",
      "A:97",
      "A:98",
      "A:99"
    ],
    "A:35": [
      "A:1",
      "A:10",
      "A:100",
      "A:101",
      "A:102",
      "A:103",
      "A:104",
      "A:105",
      "A:106",
      "A:107",
      "A:108",
      "A:109",
      "A:11",
      "A:110",
      "A:111",
      "A:112",
      "A:113",
      "A:114",
      "A:115",
      "A:116",
      "A:117",
      "A:118",
      "A:119",
      "A:12",
      "A:120",
      "A:121",
      "A:122",
      "A:123",
      "A:124",
      "A:125",
      "A:126",
      "A:127",
      "A:128",
      "A:129",
      "A:13",
      "A:130",
      "A:131",
      "A:132",
      "A:133",
      "A:134",
      "A:135",
      "A:136",
      "A:137",
      "A:138",
      "A:139",
      "A:14",
      "A:140",
      "A:141",
      "A:142",
      "A:143",
      "A:144",
      "A:145",
      "A:146",
      "A:147",
      "A:148",
      "A:149",
      "A:15",
      "A:150",
      "A:151",
      "A:152",
      "A:153",
      "A:154",
      "A:155",
      "A:156",
      "A:157",
      "A:158",
      "A:16",
      "A:17",
      "A:18",
      "A:19",
      "A:2",
      "A:20",
      "A:21",
      "A:22",
      "A:23",
      "A:24",
      "A:25",
      "A:26",
      "A:27",
      "A:28",
      "A:29",
      "A:3",
      "A:30",
      "A:31",
      "A:32",
      "A:33",
      "A:34",
      "A:36",
      "A:37",
      "A:38",
      "A:39",
      "A:4",
      "A:40",
      "A:41",
      "A:42",
      "A:43",
      "A:44",
      "A:45",
      "A:46",
      "A:47",
      "A:48",
      "A:49",
      "A:5",
      "A:50",
      "A:51",
      "A:52",
      "A:53",
      "A:54",
      "A:55",
      "A:56",
      "A:57",
      "A:58",
      "A:59",
      "A:6",
      "A:60",
      "A:61",
      "A:62",
      "A:63",
      "A:64",
      "A:65",
      "A:66",
      "A:67",
      "A:68",
      "A:69",
      "A:7",
      "A:70",
      "A:71",
      "A:72",
      "A:73",
      "A:74",
      "A:75",
      "A:76",
      "A:77",
      "A:78",
      "A:79",
      "A:8",
      "A:80",
      "A:81",
      "A:82",
      "A:83",
      "A:84",
      "A:85",
      "A:86",
      "A:87",
      "A:88",
      "A:89",
      "A:9",
      "A:90",
      "A:91",
      "A:92",
      "A:93",
      "A:94",
      "A:95",
      "A:96",
      "A:97",
      "A:98",
      "A:99"
    ],
    "A:36": [
      "A:1",
      "A:10",
      "A:100",
      "A:101",
      "A:102",
      "A:103",
      "A:104",
      "A:105",
      "A:106",
      "A:107",
      "A:108",
      "A:109",
      "A:11",
      "A:110",
      "A:111",
      "A:112",
      "A:113",
      "A:114",
      "A:115",
      "A:116",
      "A:117",
      "A:118",
      "A:119",
      "A:12",
      "A:120",
      "A:121",
      "A:122",
      "A:123",
      "A:124",
      "A:125",
      "A:126",
      "A:127",
      "A:128",
      "A:129",
      "A:13",
      "A:130",
      "A:131",
      "A:132",
      "A:133",
      "A:134",
      "A:135",
      "A:136",
      "A:137",
      "A:138",
      "A:139",
      "A:14",
      "A:140",
      "A:141",
      "A:142",
      "A:143",
      "A:144",
      "A:145",
      "A:146",
      "A:147",
      "A:148",
      "A:149",
      "A:15",
      "A:150",
      "A:151",
      "A:152",
      "A:153",
      "A:154",
      "A:155",
      "A:156",
      "A:157",
      "A:158",
      "A:16",
      "A:17",
      "A:18",
      "A:19",
      "A:2",
      "A:20",
      "A:21",
      "A:22",
      "A:23",
      "A:24",
      "A:25",
      "A:26",
      "A:27",
      "A:28",
      "A:29",
      "A:3",
      "A:30",
      "A:31",
      "A:32",
      "A:33",
      "A:34",
      "A:35",
      "A:37",
      "A:38",
      "A:39",
      "A:4",
      "A:40",
      "A:41",
      "A:42",
      "A:43",
      "A:44",
      "A:45",
      "A:46",
      "A:47",
      "A:48",
      "A:49",
      "A:5",
      "A:50",
      "A:51",
      "A:52",
      "A:53",
      "A:54",
      "A:55",
      "A:56",
      "A:57",
      "A:58",
      "A:59",
      "A:6",
      "A:60",
      "A:61",
      "A:62",
      "A:63",
      "A:64",
      "A:65",
      "A:66",
      "A:67",
      "A:68",
      "A:69",
      "A:7",
      "A:70",
      "A:71",
      "A:72",
      "A:73",
      "A:74",
      "A:75",
      "A:76",
      "A:77",
      "A:78",
      "A:79",
      "A:8",
      "A:80",
      "A:81",
      "A:82",
      "A:83",
      "A:84",
      "A:85",
      "A:86",
      "A:87",
      "A:88",
      "A:89",
      "A:9",
      "A:90",
      "A:91",
      "A:92",
      "A:93",
      "A:94",
      "A:95",
      "A:96",
      "A:97",
      "A:98",
      "A:99"
    ],
    "A:37": [
      "A:1",
      "A:10",
      "A:100",
      "A:101",
      "A:102",
      "A:103",
      "A:104",
      "A:105",
      "A:106",
      "A:107",
      "A:108",
      "A:109",
      "A:11",
      "A:110",
      "A:111",
      "A:112",
      "A:113",
      "A:114",
      "A:115",
      "A:116",
      "A:117",
      "A:118",
      "A:119",
      "A:12",
      "A:120",
      "A:121",
      "A:122",
      "A:123",
      "A:124",
      "A:125",
      "A:126",
      "A:127",
      "A:128",
      "A:129",
      "A:13",
      "A:130",
      "A:131",
      "A:132",
      "A:133",
      "A:134",
      "A:135",
      "A:136",
      "A:137",
      "A:138",
      "A:139",
      "A:14",
      "A:140",
      "A:141",
      "A:142",
      "A:143",
      "A:144",
      "A:145",
      "A:146",
      "A:147",
      "A:148",
      "A:149",
      "A:15",
      "A:150",
      "A:151",
      "A:152",
      "A:153",
      "A:154",
      "A:155",
      "A:156",
      "A:157",
      "A:158",
      "A:16",
      "A:17",
      "A:18",
      "A:19",
      "A:2",
      "A:20",
      "A:21",
      "A:22",
      "A:23",
      "A:24",
      "A:25",
      "A:26",
      "A:27",
      "A:28",
      "A:29",
      "A:3",
      "A:30",
      "A:31",
      "A:32",
      "A:33",
      "A:34",
      "A:35",
      "A:36",
      "A:38",
      "A:39",
      "A:4",
      "A:40",
      "A:41",
      "A:42",
      "A:43",
      "A:44",
      "A:45",
      "A:46",
      "A:47",
      "A:48",
      "A:49",
      "A:5",
      "A:50",
      "A:51",
      "A:52",
      "A:53",
      "A:54",
      "A:55",
      "A:56",
      "A:57",
      "A:58",
      "A:59",
      "A:6",
      "A:60",
      "A:61",
      "A:62",
      "A:63",
      "A:64",
      "A:65",
      "A:66",
      "A:67",
      "A:68",
      "A:69",
      "A:7",
      "A:70",
      "A:71",
      "A:72",
      "A:73",
      "A:74",
      "A:75",
      "A:76",
      "A:77",
      "A:78",
      "A:79",
      "A:8",
      "A:80",
      "A:81",
      "A:82",
      "A:83",
      "A:84",
      "A:85",
      "A:86",
      "A:87",
      "A:88",
      "A:89",
      "A:9",
      "A:90",
      "A:91",
      "A:92",
      "A:93",
      "A:94",
      "A:95",
      "A:96",
      "A:97",
      "A:98",
      "A:99"
    ],
    "A:38": [
      "A:1",
      "A:10",
      "A:100",
      "A:101",
      "A:102",
      "A:103",
      "A:104",
      "A:105",
      "A:106",
      "A:107",
      "A:108",
      "A:109",
      "A:11",
      "A:110",
      "A:111",
      "A:112",
      "A:113",
      "A:114",
      "A:115",
      "A:116",
      "A:117",
      "A:118",
      "A:119",
      "A:12",
      "A:120",
      "A:121",
      "A:122",
      "A:123",
      "A:124",
      "A:125",
      "A:126",
      "A:127",
      "A:128",
      "A:129",
      "A:13",
      "A:130",
      "A:131",
      "A:132",
      "A:133",
      "A:134",
      "A:135",
      "A:136",
      "A:137",
      "A:138",
      "A:139",
      "A:14",
      "A:140",
      "A:141",
      "A:142",
      "A:143",
      "A:144",
      "A:145",
      "A:146",
      "A:147",
      "A:148",
      "A:149",
      "A:15",
      "A:150",
      "A:151",
      "A:152",
      "A:153",
      "A:154",
      "A:155",
      "A:156",
      "A:157",
      "A:158",
      "A:16",
      "A:17",
      "A:18",
      "A:19",
      "A:2",
      "A:20",
      "A:21",
      "A:22",
      "A:23",
      "A:24",
      "A:25",
      "A:26",
      "A:27",
      "A:28",
      "A:29",
      "A:3",
      "A:30",
      "A:31",
      "A:32",
      "A:33",
      "A:34",
      "A:35",
      "A:36",
      "A:37",
      "A:39",
      "A:4",
      "A:40",
      "A:41",
      "A:42",
      "A:43",
      "A:44",
      "A:45",
      "A:46",
      "A:47",
      "A:48",
      "A:49",
      "A:5",
      "A:50",
      "A:51",
      "A:52",
      "A:53",
      "A:54",
      "A:55",
      "A:56",
      "A:57",
      "A:58",
      "A:59",
      "A:6",
      "A:60",
      "A:61",
      "A:62",
      "A:63",
      "A:64",
      "A:65",
      "A:66",
      "A:67",
      "A:68",
      "A:69",
      "A:7",
      "A:70",
      "A:71",
      "A:72",
      "A:73",
      "A:74",
      "A:75",
      "A:76",
      "A:77",
      "A:78",
      "A:79",
      "A:8",
      "A:80",
      "A:81",
      "A:82",
      "A:83",
      "A:84",
      "A:85",
      "A:86",
      "A:87",
      "A:88",
      "A:89",
      "A:9",
      "A:90",
      "A:91",
      "A:92",
      "A:93",
      "A:94",
      "A:95",
      "A:96",
      "A:97",
      "A:98",
      "A:99"
    ],
    "A:39": [
      "A:1",
      "A:10",
      "A:100",
      "A:101",
      "A:102",
      "A:103",
      "A:104",
      "A:105",
      "A:106",
      "A:107",
      "A:108",
      "A:109",
      "A:11",
      "A:110",
      "A:111",
      "A:112",
      "A:113",
      "A:114",
      "A:115",
      "A:116",
      "A:117",
      "A:118",
      "A:119",
      "A:12",
      "A:120",
      "A:121",
      "A:122",
      "A:123",
      "A:124",
      "A:125",
      "A:126",
      "A:127",
      "A:128",
      "A:129",
      "A:13",
      "A:130",
      "A:131",
      "A:132",
      "A:133",
      "A:134",
      "A:135",
      "A:136",
      "A:137",
      "A:138",
      "A:139",
      "A:14",
      "A:140",
      "A:141",
      "A:142",
      "A:143",
      "A:144",
      "A:145",
      "A:146",
      "A:147",
      "A:148",
      "A:149",
      "A:15",
      "A:150",
      "A:151",
      "A:152",
      "A:153",
      "A:154",
      "A:155",
      "A:156",
      "A:157",
      "A:158",
      "A:16",
      "A:17",
      "A:18",
      "A:19",
      "A:2",
      "A:20",
      "A:21",
      "A:22",
      "A:23",
      "A:24",
      "A:25",
      "A:26",
      "A:27",
      "A:28",
      "A:29",
      "A:3",
      "A:30",
      "A:31",
      "A:32",
      "A:33",
      "A:34",
      "A:35",
      "A:36",
      "A:37",
      "A:38",
      "A:4",
      "A:40",
      "A:41",
      "A:42",
      "A:43",
      "A:44",
      "A:45",
      "A:46",
      "A:47",
      "A:48",
      "A:49",
      "A:5",
      "A:50",
      "A:51",
      "A:52",
      "A:53",
      "A:54",
      "A:55",
      "A:56",
      "A:57",
      "A:58",
      "A:59",
      "A:6",
      "A:60",
      "A:61",
      "A:62",
      "A:63",
      "A:64",
      "A:65",
      "A:66",
      "A:67",
      "A:68",
      "A:69",
      "A:7",
      "A:70",
      "A:71",
      "A:72",
      "A:73",
      "A:74",
      "A:75",
      "A:76",
      "A:77",
      "A:78",
      "A:79",
      "A:8",
      "A:80",
      "A:81",
      "A:82",
      "A:83",
      "A:84",
      "A:85",
      "A:86",
      "A:87",
      "A:88",
      "A:89",
      "A:9",
      "A:90",
      "A:91",
      "A:92",
      "A:93",
      "A:94",
      "A:95",
      "A:96",
      "A:97",
      "A:98",
      "A:99"
    ],
    "A:40": [
      "A:1",
      "A:10",
      "A:100",
      "A:101",
      "A:102",
      "A:103",
      "A:104",
      "A:105",
      "A:106",
      "A:107",
      "A:108",
      "A:109",
      "A:11",
      "A:110",
      "A:111",
      "A:112",
      "A:113",
      "A:114",
      "A:115",
      "A:116",
      "A:117",
      "A:118",
      "A:119",
      "A:12",
      "A:120",
      "A:121",
      "A:122",
      "A:123",
      "A:124",
      "A:125",
      "A:126",
      "A:127",
      "A:128",
      "A:129",
      "A:13",
      "A:130",
      "A:131",
      "A:132",
      "A:133",
      "A:134",
      "A:135",
      "A:136",
      "A:137",
      "A:138",
      "A:139",
      "A:14",
      "A:140",
      "A:141",
      "A:142",
      "A:143",
      "A:144",
      "A:145",
      "A:146",
      "A:147",
      "A:148",
      "A:149",
      "A:15",
      "A:150",
      "A:151",
      "A:152",
      "A:153",
      "A:154",
      "A:155",
      "A:156",
      "A:157",
      "A:158",
      "A:16",
      "A:17",
      "A:18",
      "A:19",
      "A:2",
      "A:20",
      "A:21",
      "A:22",
      "A:23",
      "A:24",
      "A:25",
      "A:26",
      "A:27",
      "A:28",
      "A:29",
      "A:3",
      "A:30",
      "A:31",
      "A:32",
      "A:33",
      "A:34",
      "A:35",
      "A:36",
      "A:37",
      "A:38",
      "A:39",
      "A:4",
      "A:41",
      "A:42",
      "A:43",
      "A:44",
      "A:45",
      "A:46",
      "A:47",
      "A:48",
      "A:49",
      "A:5",
      "A:50",
      "A:51",
      "A:52",
      "A:53",
      "A:54",
      "A:55",
      "A:56",
      "A:57",
      "A:58",
      "A:59",
      "A:6",
      "A:60",
      "A:61",
      "A:62",
      "A:63",
      "A:64",
      "A:65",
      "A:66",
      "A:67",
      "A:68",
      "A:69",
      "A:7",
      "A:70",
      "A:71",
      "A:72",
      "A:73",
      "A:74",
      "A:75",
      "A:76",
      "A:77",
      "A:78",
      "A:79",
      "A:8",
      "A:80",
      "A:81",
      "A:82",
      "A:83",
      "A:84",
      "A:85",
      "A:86",
      "A:87",
      "A:88",
      "A:89",
      "A:9",
      "A:90",
      "A:91",
      "A:92",
      "A:93",
      "A:94",
      "A:95",
      "A:96",
      "A:97",
      "A:98",
      "A:99"
    ],
    "A:41": [
      "A:1",
      "A:10",
      "A:100",
      "A:101",
      "A:102",
      "A:103",
      "A:104",
      "A:105",
      "A:106",
      "A:107",
      "A:108",
      "A:109",
      "A:11",
      "A:110",
      "A:111",
      "A:112",
      "A:113",
      "A:114",
      "A:115",
      "A:116",
      "A:117",
      "A:118",
      "A:119",
      "A:12",
      "A:120",
      "A:121",
      "A:122",
      "A:123",
      "A:124",
      "A:125",
      "A:126",
      "A:127",
      "A:128",
      "A:129",
      "A:13",
      "A:130",
      "A:131",
      "A:132",
      "A:133",
      "A:134",
      "A:135",
      "A:136",
      "A:137",
      "A:138",
      "A:139",
      "A:14",
      "A:140",
      "A:141",
      "A:142",
      "A:143",
      "A:144",
      "A:145",
      "A:146",
      "A:147",
      "A:148",
      "A:149",
      "A:15",
      "A:150",
      "A:151",
      "A:152",
      "A:153",
      "A:154",
      "A:155",
      "A:156",
      "A:157",
      "A:158",
      "A:16",
      "A:17",
      "A:18",
      "A:19",
      "A:2",
      "A:20",
      "A:21",
      "A:22",
      "A:23",
      "A:24",
      "A:25",
      "A:26",
      "A:27",
      "A:28",
      "A:29",
      "A:3",
      "A:30",
      "A:31",
      "A:32",
      "A:33",
      "A:34",
      "A:35",
      "A:36",
      "A:37",
      "A:38",
      "A:39",
      "A:4",
      "A:40",
      "A:42",
      "A:43",
      "A:44",
      "A:45",
      "A:46",
      "A:47",
      "A:48",
      "A:49",
      "A:5",
      "A:50",
      "A:51",
      "A:52",
      "A:53",
      "A:54",
      "A:55",
      "A:56",
      "A:57",
      "A:58",
      "A:59",
      "A:6",
      "A:60",
      "A:61",
      "A:62",
      "A:63",
      "A:64",
      "A:65",
      "A:66",
      "A:67",
      "A:68",
      "A:69",
      "A:7",
      "A:70",
      "A:71",
      "A:72",
      "A:73",
      "A:74",
      "A:75",
      "A:76",
      "A:77",
      "A:78",
      "A:79",
      "A:8",
      "A:80",
      "A:81",
      "A:82",
      "A:83",
      "A:84",
      "A:85",
      "A:86",
      "A:87",
      "A:88",
      "A:89",
      "A:9",
      "A:90",
      "A:91",
      "A:92",
      "A:93",
      "A:94",
      "A:95",
      "A:96",
      "A:97",
      "A:98",
      "A:99"
    ],
    "A:42": [
      "A:1",
      "A:10",
      "A:100",
      "A:101",
      "A:102",
      "A:103",
      "A:104",
      "A:105",
      "A:106",
      "A:107",
      "A:108",
      "A:109",
      "A:11",
      "A:110",
      "A:111",
      "A:112",
      "A:113",
      "A:114",
      "A:115",
      "A:116",
      "A:117",
      "A:118",
      "A:119",
      "A:12",
      "A:120",
      "A:121",
      "A:122",
      "A:123",
      "A:124",
      "A:125",
      "A:126",
      "A:127",
      "A:128",
      "A:129",
      "A:13",
      "A:130",
      "A:131",
      "A:132",
      "A:133",
      "A:134",
      "A:135",
      "A:136",
      "A:137",
      "A:138",
      "A:139",
      "A:14",
      "A:140",
      "A:141",
      "A:142",
      "A:143",
      "A:144",
      "A:145",
      "A:146",
      "A:147",
      "A:148",
      "A:149",
      "A:15",
      "A:150",
      "A:151",
      "A:152",
      "A:153",
      "A:154",
      "A:155",
      "A:156",
      "A:157",
      "A:158",
      "A:16",
      "A:17",
      "A:18",
      "A:19",
      "A:2",
      "A:20",
      "A:21",
      "A:22",
      "A:23",
      "A:24",
      "A:25",
      "A:26",
      "A:27",
      "A:28",
      "A:29",
      "A:3",
      "A:30",
      "A:31",
      "A:32",
      "A:33",
      "A:34",
      "A:35",
      "A:36",
      "A:37",
      "A:38",
      "A:39",
      "A:4",
      "A:40",
      "A:41",
      "A:43",
      "A:44",
      "A:45",
      "A:46",
      "A:47",
      "A:48",
      "A:49",
      "A:5",
      "A:50",
      "A:51",
      "A:52",
      "A:53",
      "A:54",
      "A:55",
      "A:56",
      "A:57",
      "A:58",
      "A:59",
      "A:6",
      "A:60",
      "A:61",
      "A:62",
      "A:63",
      "A:64",
      "A:65",
      "A:66",
      "A:67",
      "A:68",
      "A:69",
      "A:7",
      "A:70",
      "A:71",
      "A:72",
      "A:73",
      "A:74",
      "A:75",
      "A:76",
      "A:77",
      "A:78",
      "A:79",
      "A:8",
      "A:80",
      "A:81",
      "A:82",
      "A:83",
      "A:84",
      "A:85",
      "A:86",
      "A:87",
      "A:88",
      "A:89",
      "A:9",
      "A:90",
      "A:91",
      "A:92",
      "A:93",
      "A:94",
      "A:95",
      "A:96",
      "A:97",
      "A:98",
      "A:99"
    ],
    "A:43": [
      "A:1",
      "A:10",
      "A:100",
      "A:101",
      "A:102",
      "A:103",
      "A:104",
      "A:105",
      "A:106",
      "A:107",
      "A:108",
      "A:109",
      "A:11",
      "A:110",
      "A:111",
      "A:112",
      "A:113",
      "A:114",
      "A:115",
      "A:116",
      "A:117",
      "A:118",
      "A:119",
      "A:12",
      "A:120",
      "A:121",
      "A:122",
      "A:123",
      "A:124",
      "A:125",
      "A:126",
      "A:127",
      "A:128",
      "A:129",
      "A:13",
      "A:130",
      "A:131",
      "A:132",
      "A:133",
      "A:134",
      "A:135",
      "A:136",
      "A:137",
      "A:138",
      "A:139",
      "A:14",
      "A:140",
      "A:141",
      "A:142",
      "A:143",
      "A:144",
      "A:145",
      "A:146",
      "A:147",
      "A:148",
      "A:149",
      "A:15",
      "A:150",
      "A:151",
      "A:152",
      "A:153",
      "A:154",
      "A:155",
      "A:156",
      "A:157",
      "A:158",
      "A:16",
      "A:17",
      "A:18",
      "A:19",
      "A:2",
      "A:20",
      "A:21",
      "A:22",
      "A:23",
      "A:24",
      "A:25",
      "A:26",
      "A:27",
      "A:28",
      "A:29",
      "A:3",
      "A:30",
      "A:31",
      "A:32",
      "A:33",
      "A:34",
      "A:35",
      "A:36",
      "A:37",
      "A:38",
      "A:39",
      "A:4",
      "A:40",
      "A:41",
      "A:42",
      "A:44",
      "A:45",
      "A:46",
      "A:47",
      "A:48",
      "A:49",
      "A:5",
      "A:50",
      "A:51",
      "A:52",
      "A:53",
      "A:54",
      "A:55",
      "A:56",
      "A:57",
      "A:58",
      "A:59",
      "A:6",
      "A:60",
      "A:61",
      "A:62",
      "A:63",
      "A:64",
      "A:65",
      "A:66",
      "A:67",
      "A:68",
      "A:69",
      "A:7",
      "A:70",
      "A:71",
      "A:72",
      "A:73",
      "A:74",
      "A:75",
      "A:76",
      "A:77",
      "A:78",
      "A:79",
      "A:8",
      "A:80",
      "A:81",
      "A:82",
      "A:83",
      "A:84",
      "A:85",
      "A:86",
      "A:87",
      "A:88",
      "A:89",
      "A:9",
      "A:90",
      "A:91",
      "A:92",
      "A:93",
      "A:94",
      "A:95",
      "A:96",
      "A:97",
      "A:98",
      "A:99"
    ],
    "A:44": [
      "A:1",
      "A:10",
      "A:100",
      "A:101",
      "A:102",
      "A:103",
      "A:104",
      "A:105",
      "A:106",
      "A:107",
      "A:108",
      "A:109",
      "A:11",
      "A:110",
      "A:111",
      "A:112",
      "A:113",
      "A:114",
      "A:115",
      "A:116",
      "A:117",
      "A:118",
      "A:119",
      "A:12",
      "A:120",
      "A:121",
      "A:122",
      "A:123",
      "A:124",
      "A:125",
      "A:126",
      "A:127",
      "A:128",
      "A:129",
      "A:13",
      "A:130",
      "A:131",
      "A:132",
      "A:133",
      "A:134",
      "A:135",
      "A:136",
      "A:137",
      "A:138",
      "A:139",
      "A:14",
      "A:140",
      "A:141",
      "A:142",
      "A:143",
      "A:144",
      "A:145",
      "A:146",
      "A:147",
      "A:148",
      "A:149",
      "A:15",
      "A:150",
      "A:151",
      "A:152",
      "A:153",
      "A:154",
      "A:155",
      "A:156",
      "A:157",
      "A:158",
      "A:16",
      "A:17",
      "A:18",
      "A:19",
      "A:2",
      "A:20",
      "A:21",
      "A:22",
      "A:23",
      "A:24",
      "A:25",
      "A:26",
      "A:27",
      "A:28",
      "A:29",
      "A:3",
      "A:30",
      "A:31",
      "A:32",
      "A:33",
      "A:34",
      "A:35",
      "A:36",
      "A:37",
      "A:38",
      "A:39",
      "A:4",
      "A:40",
      "A:41",
      "A:42",
      "A:43",
      "A:45",
      "A:46",
      "A:47",
      "A:48",
      "A:49",
      "A:5",
      "A:50",
      "A:51",
      "A:52",
      "A:53",
      "A:54",
      "A:55",
      "A:56",
      "A:57",
      "A:58",
      "A:59",
      "A:6",
      "A:60",
      "A:61",
      "A:62",
      "A:63",
      "A:64",
      "A:65",
      "A:66",
      "A:67",
      "A:68",
      "A:69",
      "A:7",
      "A:70",
      "A:71",
      "A:72",
      "A:73",
      "A:74",
      "A:75",
      "A:76",
      "A:77",
      "A:78",
      "A:79",
      "A:8",
      "A:80",
      "A:81",
      "A:82",
      "A:83",
      "A:84",
      "A:85",
      "A:86",
      "A:87",
      "A:88",
      "A:89",
      "A:9",
      "A:90",
      "A:91",
      "A:92",
      "A:93",
      "A:94",
      "A:95",
      "A:96",
      "A:97",
      "A:98",
      "A:99"
    ],
    "A:45": [
      "A:1",
      "A:10",
      "A:100",
      "A:101",
      "A:102",
      "A:103",
      "A:104",
      "A:105",
      "A:106",
      "A:107",
      "A:108",
      "A:109",
      "A:11",
      "A:110",
      "A:111",
      "A:112",
      "A:113",
      "A:114",
      "A:115",
      "A:116",
      "A:117",
      "A:118",
      "A:119",
      "A:12",
      "A:120",
      "A:121",
      "A:122",
      "A:123",
      "A:124",
      "A:125",
      "A:126",
      "A:127",
      "A:128",
      "A:129",
      "A:13",
      "A:130",
      "A:131",
      "A:132",
      "A:133",
      "A:134",
      "A:135",
      "A:136",
      "A:137",
      "A:138",
      "A:139",
      "A:14",
      "A:140",
      "A:141",
      "A:142",
      "A:143",
      "A:144",
      "A:145",
      "A:146",
      "A:147",
      "A:148",
      "A:149",
      "A:15",
      "A:150",
      "A:151",
      "A:152",
      "A:153",
      "A:154",
      "A:155",
      "A:156",
      "A:157",
      "A:158",
      "A:16",
      "A:17",
      "A:18",
      "A:19",
      "A:2",
      "A:20",
      "A:21",
      "A:22",
      "A:23",
      "A:24",
      "A:25",
      "A:26",
      "A:27",
      "A:28",
      "A:29",
      "A:3",
      "A:30",
      "A:31",
      "A:32",
      "A:33",
      "A:34",
      "A:35",
      "A:36",
      "A:37",
      "A:38",
      "A:39",
      "A:4",
      "A:40",
      "A:41",
      "A:42",
      "A:43",
      "A:44",
      "A:46",
      "A:47",
      "A:48",
      "A:49",
      "A:5",
      "A:50",
      "A:51",
      "A:52",
      "A:53",
      "A:54",
      "A:55",
      "A:56",
      "A:57",
      "A:58",
      "A:59",
      "A:6",
      "A:60",
      "A:61",
      "A:62",
      "A:63",
      "A:64",
      "A:65",
      "A:66",
      "A:67",
      "A:68",
      "A:69",
      "A:7",
      "A:70",
      "A:71",
      "A:72",
      "A:73",
      "A:74",
      "A:75",
      "A:76",
      "A:77",
      "A:78",
      "A:79",
      "A:8",
      "A:80",
      "A:81",
      "A:82",
      "A:83",
      "A:84",
      "A:85",
      "A:86",
      "A:87",
      "A:88",
      "A:89",
      "A:9",
      "A:90",
      "A:91",
      "A:92",
      "A:93",
      "A:94",
      "A:95",
      "A:96",
      "A:97",
      "A:98",
      "A:99"
    ],
    "A:46": [
      "A:1",
      "A:10",
      "A:100",
      "A:101",
      "A:102",
      "A:103",
      "A:104",
      "A:105",
      "A:106",
      "A:107",
      "A:108",
      "A:109",
      "A:11",
      "A:110",
      "A:111",
      "A:112",
      "A:113",
      "A:114",
      "A:115",
      "A:116",
      "A:117",
      "A:118",
      "A:119",
      "A:12",
      "A:120",
      "A:121",
      "A:122",
      "A:123",
      "A:124",
      "A:125",
      "A:126",
      "A:127",
      "A:128",
      "A:129",
      "A:13",
      "A:130",
      "A:131",
      "A:132",
      "A:133",
      "A:134",
      "A:135",
      "A:136",
      "A:137",
      "A:138",
      "A:139",
      "A:14",
      "A:140",
      "A:141",
      "A:142",
      "A:143",
      "A:144",
      "A:145",
      "A:146",
      "A:147",
      "A:148",
      "A:149",
      "A:15",
      "A:150",
      "A:151",
      "A:152",
      "A:153",
      "A:154",
      "A:155",
      "A:156",
      "A:157",
      "A:158",
      "A:16",
      "A:17",
      "A:18",
      "A:19",
      "A:2",
      "A:20",
      "A:21",
      "A:22",
      "A:23",
      "A:24",
      "A:25",
      "A:26",
      "A:27",
      "A:28",
      "A:29",
      "A:3",
      "A:30",
      "A:31",
      "A:32",
      "A:33",
      "A:34",
      "A:35",
      "A:36",
      "A:37",
      "A:38",
      "A:39",
      "A:4",
      "A:40",
      "A:41",
      "A:42",
      "A:43",
      "A:44",
      "A:45",
      "A:47",
      "A:48",
      "A:49",
      "A:5",
      "A:50",
      "A:51",
      "A:52",
      "A:53",
      "A:54",
      "A:55",
      "A:56",
      "A:57",
      "A:58",
      "A:59",
      "A:6",
      "A:60",
      "A:61",
      "A:62",
      "A:63",
      "A:64",
      "A:65",
      "A:66",
      "A:67",
      "A:68",
      "A:69",
      "A:7",
      "A:70",
      "A:71",
      "A:72",
      "A:73",
      "A:74",
      "A:75",
      "A:76",
      "A:77",
      "A:78",
      "A:79",
      "A:8",
      "A:80",
      "A:81",
      "A:82",
      "A:83",
      "A:84",
      "A:85",
      "A:86",
      "A:87",
      "A:88",
      "A:89",
      "A:9",
      "A:90",
      "A:91",
      "A:92",
      "A:93",
      "A:94",
      "A:95",
      "A:96",
      "A:97",
      "A:98",
      "A:99"
    ],
    "A:47": [
      "A:1",
      "A:10",
      "A:100",
      "A:101",
      "A:102",
      "A:103",
      "A:104",
      "A:105",
      "A:106",
      "A:107",
      "A:108",
      "A:109",
      "A:11",
      "A:110",
      "A:111",
      "A:112",
      "A:113",
      "A:114",
      "A:115",
      "A:116",
      "A:117",
      "A:118",
      "A:119",
      "A:12",
      "A:120",
      "A:121",
      "A:122",
      "A:123",
      "A:124",
      "A:125",
      "A:126",
      "A:127",
      "A:128",
      "A:129",
      "A:13",
      "A:130",
      "A:131",
      "A:132",
      "A:133",
      "A:134",
      "A:135",
      "A:136",
      "A:137",
      "A:138",
      "A:139",
      "A:14",
      "A:140",
      "A:141",
      "A:142",
      "A:143",
      "A:144",
      "A:145",
      "A:146",
      "A:147",
      "A:148",
      "A:149",
      "A:15",
      "A:150",
      "A:151",
      "A:152",
      "A:153",
      "A:154",
      "A:155",
      "A:156",
      "A:157",
      "A:158",
      "A:16",
      "A:17",
      "A:18",
      "A:19",
      "A:2",
      "A:20",
      "A:21",
      "A:22",
      "A:23",
      "A:24",
      "A:25",
      "A:26",
      "A:27",
      "A:28",
      "A:29",
      "A:3",
      "A:30",
      "A:31",
      "A:32",
      "A:33",
      "A:34",
      "A:35",
      "A:36",
      "A:37",
      "A:38",
      "A:39",
      "A:4",
      "A:40",
      "A:41",
      "A:42",
      "A:43",
      "A:44",
      "A:45",
      "A:46",
      "A:48",
      "A:49",
      "A:5",
      "A:50",
      "A:51",
      "A:52",
      "A:53",
      "A:54",
      "A:55",
      "A:56",
      "A:57",
      "A:58",
      "A:59",
      "A:6",
      "A:60",
      "A:61",
      "A:62",
      "A:63",
      "A:64",
      "A:65",
      "A:66",
      "A:67",
      "A:68",
      "A:69",
      "A:7",
      "A:70",
      "A:71",
      "A:72",
      "A:73",
      "A:74",
      "A:75",
      "A:76",
      "A:77",
      "A:78",
      "A:79",
      "A:8",
      "A:80",
      "A:81",
      "A:82",
      "A:83",
      "A:84",
      "A:85",
      "A:86",
      "A:87",
      "A:88",
      "A:89",
      "A:9",
      "A:90",
      "A:91",
      "A:92",
      "A:93",
      "A:94",
      "A:95",
      "A:96",
      "A:97",
      "A:98",
      "A:99"
    ],
    "A:48": [
      "A:1",
      "A:10",
      "A:100",
      "A:101",
      "A:102",
      "A:103",
      "A:104",
      "A:105",
      "A:106",
      "A:107",
      "A:108",
      "A:109",
      "A:11",
      "A:110",
      "A:111",
      "A:112",
      "A:113",
      "A:114",
      "A:115",
      "A:116",
      "A:117",
      "A:118",
      "A:119",
      "A:12",
      "A:120",
      "A:121",
      "A:122",
      "A:123",
      "A:124",
      "A:125",
      "A:126",
      "A:127",
      "A:128",
      "A:129",
      "A:13",
      "A:130",
      "A:131",
      "A:132",
      "A:133",
      "A:134",
      "A:135",
      "A:136",
      "A:137",
      "A:138",
      "A:139",
      "A:14",
      "A:140",
      "A:141",
      "A:142",
      "A:143",
      "A:144",
      "A:145",
      "A:146",
      "A:147",
      "A:148",
      "A:149",
      "A:15",
      "A:150",
      "A:151",
      "A:152",
      "A:153",
      "A:154",
      "A:155",
      "A:156",
      "A:157",
      "A:158",
      "A:16",
      "A:17",
      "A:18",
      "A:19",
      "A:2",
      "A:20",
      "A:21",
      "A:22",
      "A:23",
      "A:24",
      "A:25",
      "A:26",
      "A:27",
      "A:28",
      "A:29",
      "A:3",
      "A:30",
      "A:31",
      "A:32",
      "A:33",
      "A:34",
      "A:35",
      "A:36",
      "A:37",
      "A:38",
      "A:39",
      "A:4",
      "A:40",
      "A:41",
      "A:42",
      "A:43",
      "A:44",
      "A:45",
      "A:46",
      "A:47",
      "A:49",
      "A:5",
      "A:50",
      "A:51",
      "A:52",
      "A:53",
      "A:54",
      "A:55",
      "A:56",
      "A:57",
      "A:58",
      "A:59",
      "A:6",
      "A:60",
      "A:61",
      "A:62",
      "A:63",
      "A:64",
      "A:65",
      "A:66",
      "A:67",
      "A:68",
      "A:69",
      "A:7",
      "A:70",
      "A:71",
      "A:72",
      "A:73",
      "A:74",
      "A:75",
      "A:76",
      "A:77",
      "A:78",
      "A:79",
      "A:8",
      "A:80",
      "A:81",
      "A:82",
      "A:83",
      "A:84",
      "A:85",
      "A:86",
      "A:87",
      "A:88",
      "A:89",
      "A:9",
      "A:90",
      "A:91",
      "A:92",
      "A:93",
      "A:94",
      "A:95",
      "A:96",
      "A:97",
      "A:98",
      "A:99"
    ],
    "A:49": [
      "A:1",
      "A:10",
      "A:100",
      "A:101",
      "A:102",
      "A:103",
      "A:104",
      "A:105",
      "A:106",
      "A:107",
      "A:108",
      "A:109",
      "A:11",
      "A:110",
      "A:111",
      "A:112",
      "A:113",
      "A:114",
      "A:115",
      "A:116",
      "A:117",
      "A:118",
      "A:119",
      "A:12",
      "A:120",
      "A:121",
      "A:122",
      "A:123",
      "A:124",
      "A:125",
      "A:126",
      "A:127",
      "A:128",
      "A:129",
      "A:13",
      "A:130",
      "A:131",
      "A:132",
      "A:133",
      "A:134",
      "A:135",
      "A:136",
      "A:137",
      "A:138",
      "A:139",
      "A:14",
      "A:140",
      "A:141",
      "A:142",
      "A:143",
      "A:144",
      "A:145",
      "A:146",
      "A:147",
      "A:148",
      "A:149",
      "A:15",
      "A:150",
      "A:151",
      "A:152",
      "A:153",
      "A:154",
      "A:155",
      "A:156",
      "A:157",
      "A:158",
      "A:16",
      "A:17",
      "A:18",
      "A:19",
      "A:2",
      "A:20",
      "A:21",
      "A:22",
      "A:23",
      "A:24",
      "A:25",
      "A:26",
      "A:27",
      "A:28",
      "A:29",
      "A:3",
      "A:30",
      "A:31",
      "A:32",
      "A:33",
      "A:34",
      "A:35",
      "A:36",
      "A:37",
      "A:38",
      "A:39",
      "A:4",
      "A:40",
      "A:41",
      "A:42",
      "A:43",
      "A:44",
      "A:45",
      "A:46",
      "A:47",
      "A:48",
      "A:5",
      "A:50",
      "A:51",
      "A:52",
      "A:53",
      "A:54",
      "A:55",
      "A:56",
      "A:57",
      "A:58",
      "A:59",
      "A:6",
      "A:60",
      "A:61",
      "A:62",
      "A:63",
      "A:64",
      "A:65",
      "A:66",
      "A:67",
      "A:68",
      "A:69",
      "A:7",
      "A:70",
      "A:71",
      "A:72",
      "A:73",
      "A:74",
      "A:75",
      "A:76",
      "A:77",
      "A:78",
      "A:79",
      "A:8",
      "A:80",
      "A:81",
      "A:82",
      "A:83",
      "A:84",
      "A:85",
      "A:86",
      "A:87",
      "A:88",
      "A:89",
      "A:9",
      "A:90",
      "A:91",
      "A:92",
      "A:93",
      "A:94",
      "A:95",
      "A:96",
      "A:97",
      "A:98",
      "A:99"
    ],
    "A:50": [
      "A:1",
      "A:10",
      "A:100",
      "A:101",
      "A:102",
      "A:103",
      "A:104",
      "A:105",
      "A:106",
      "A:107",
      "A:108",
      "A:109",
      "A:11",
      "A:110",
      "A:111",
      "A:112",
      "A:113",
      "A:114",
      "A:115",
      "A:116",
      "A:117",
      "A:118",
      "A:119",
      "A:12",
      "A:120",
      "A:121",
      "A:122",
      "A:123",
      "A:124",
      "A:125",
      "A:126",
      "A:127",
      "A:128",
      "A:129",
      "A:13",
      "A:130",
      "A:131",
      "A:132",
      "A:133",
      "A:134",
      "A:135",
      "A:136",
      "A:137",
      "A:138",
      "A:139",
      "A:14",
      "A:140",
      "A:141",
      "A:142",
      "A:143",
      "A:144",
      "A:145",
      "A:146",
      "A:147",
      "A:148",
      "A:149",
      "A:15",
      "A:150",
      "A:151",
      "A:152",
      "A:153",
      "A:154",
      "A:155",
      "A:156",
      "A:157",
      "A:158",
      "A:16",
      "A:17",
      "A:18",
      "A:19",
      "A:2",
      "A:20",
      "A:21",
      "A:22",
      "A:23",
      "A:24",
      "A:25",
      "A:26",
      "A:27",
      "A:28",
      "A:29",
      "A:3",
      "A:30",
      "A:31",
      "A:32",
      "A:33",
      "A:34",
      "A:35",
      "A:36",
      "A:37",
      "A:38",
      "A:39",
      "A:4",
      "A:40",
      "A:41",
      "A:42",
      "A:43",
      "A:44",
      "A:45",
      "A:46",
      "A:47",
      "A:48",
      "A:49",
      "A:5",
      "A:51",
      "A:52",
      "A:53",
      "A:54",
      "A:55",
      "A:56",
      "A:57",
      "A:58",
      "A:59",
      "A:6",
      "A:60",
      "A:61",
      "A:62",
      "A:63",
      "A:64",
      "A:65",
      "A:66",
      "A:67",
      "A:68",
      "A:69",
      "A:7",
      "A:70",
      "A:71",
      "A:72",
      "A:73",
      "A:74",
      "A:75",
      "A:76",
      "A:77",
      "A:78",
      "A:79",
      "A:8",
      "A:80",
      "A:81",
      "A:82",
      "A:83",
      "A:84",
      "A:85",
      "A:86",
      "A:87",
      "A:88",
      "A:89",
      "A:9",
      "A:90",
      "A:91",
      "A:92",
      "A:93",
      "A:94",
      "A:95",
      "A:96",
      "A:97",
      "A:98",
      "A:99"
    ],
    "A:51": [
      "A:1",
      "A:10",
      "A:100",
      "A:101",
      "A:102",
      "A:103",
      "A:104",
      "A:105",
      "A:106",
      "A:107",
      "A:108",
      "A:109",
      "A:11",
      "A:110",
      "A:111",
      "A:112",
      "A:113",
      "A:114",
      "A:115",
      "A:116",
      "A:117",
      "A:118",
      "A:119",
      "A:12",
      "A:120",
      "A:121",
      "A:122",
      "A:123",
      "A:124",
      "A:125",
      "A:126",
      "A:127",
      "A:128",
      "A:129",
      "A:13",
      "A:130",
      "A:131",
      "A:132",
      "A:133",
      "A:134",
      "A:135",
      "A:136",
      "A:137",
      "A:138",
      "A:139",
      "A:14",
      "A:140",
      "A:141",
      "A:142",
      "A:143",
      "A:144",
      "A:145",
      "A:146",
      "A:147",
      "A:148",
      "A:149",
      "A:15",
      "A:150",
      "A:151",
      "A:152",
      "A:153",
      "A:154",
      "A:155",
      "A:156",
      "A:157",
      "A:158",
      "A:16",
      "A:17",
      "A:18",
      "A:19",
      "A:2",
      "A:20",
      "A:21",
      "A:22",
      "A:23",
      "A:24",
      "A:25",
      "A:26",
      "A:27",
      "A:28",
      "A:29",
      "A:3",
      "A:30",
      "A:31",
      "A:32",
      "A:33",
      "A:34",
      "A:35",
      "A:36",
      "A:37",
      "A:38",
      "A:39",
      "A:4",
      "A:40",
      "A:41",
      "A:42",
      "A:43",
      "A:44",
      "A:45",
      "A:46",
      "A:47",
      "A:48",
      "A:49",
      "A:5",
      "A:50",
      "A:52",
      "A:53",
      "A:54",
      "A:55",
      "A:56",
      "A:57",
      "A:58",
      "A:59",
      "A:6",
      "A:60",
      "A:61",
      "A:62",
      "A:63",
      "A:64",
      "A:65",
      "A:66",
      "A:67",
      "A:68",
      "A:69",
      "A:7",
      "A:70",
      "A:71",
      "A:72",
      "A:73",
      "A:74",
      "A:75",
      "A:76",
      "A:77",
      "A:78",
      "A:79",
      "A:8",
      "A:80",
      "A:81",
      "A:82",
      "A:83",
      "A:84",
      "A:85",
      "A:86",
      "A:87",
      "A:88",
      "A:89",
      "A:9",
      "A:90",
      "A:91",
      "A:92",
      "A:93",
      "A:94",
      "A:95",
      "A:96",
      "A:97",
      "A:98",
      "A:99"
    ],
    "A:52": [
      "A:1",
      "A:10",
      "A:100",
      "A:101",
      "A:102",
      "A:103",
      "A:104",
      "A:105",
      "A:106",
      "A:107",
      "A:108",
      "A:109",
      "A:11",
      "A:110",
      "A:111",
      "A:112",
      "A:113",
      "A:114",
      "A:115",
      "A:116",
      "A:117",
      "A:118",
      "A:119",
      "A:12",
      "A:120",
      "A:121",
      "A:122",
      "A:123",
      "A:124",
      "A:125",
      "A:126",
      "A:127",
      "A:128",
      "A:129",
      "A:13",
      "A:130",
      "A:131",
      "A:132",
      "A:133",
      "A:134",
      "A:135",
      "A:136",
      "A:137",
      "A:138",
      "A:139",
      "A:14",
      "A:140",
      "A:141",
      "A:142",
      "A:143",
      "A:144",
      "A:145",
      "A:146",
      "A:147",
      "A:148",
      "A:149",
      "A:15",
      "A:150",
      "A:151",
      "A:152",
      "A:153",
      "A:154",
      "A:155",
      "A:156",
      "A:157",
      "A:158",
      "A:16",
      "A:17",
      "A:18",
      "A:19",
      "A:2",
      "A:20",
      "A:21",
      "A:22",
      "A:23",
      "A:24",
      "A:25",
      "A:26",
      "A:27",
      "A:28",
      "A:29",
      "A:3",
      "A:30",
      "A:31",
      "A:32",
      "A:33",
      "A:34",
      "A:35",
      "A:36",
      "A:37",
      "A:38",
      "A:39",
      "A:4",
      "A:40",
      "A:41",
      "A:42",
      "A:43",
      "A:44",
      "A:45",
      "A:46",
      "A:47",
      "A:48",
      "A:49",
      "A:5",
      "A:50",
      "A:51",
      "A:53",
      "A:54",
      "A:55",
      "A:56",
      "A:57",
      "A:58",
      "A:59",
      "A:6",
      "A:60",
      "A:61",
      "A:62",
      "A:63",
      "A:64",
      "A:65",
      "A:66",
      "A:67",
      "A:68",
      "A:69",
      "A:7",
      "A:70",
      "A:71",
      "A:72",
      "A:73",
      "A:74",
      "A:75",
      "A:76",
      "A:77",
      "A:78",
      "A:79",
      "A:8",
      "A:80",
      "A:81",
      "A:82",
      "A:83",
      "A:84",
      "A:85",
      "A:86",
      "A:87",
      "A:88",
      "A:89",
      "A:9",
      "A:90",
      "A:91",
      "A:92",
      "A:93",
      "A:94",
      "A:95",
      "A:96",
      "A:97",
      "A:98",
      "A:99"
    ],
    "A:53": [
      "A:1",
      "A:10",
      "A:100",
      "A:101",
      "A:102",
      "A:103",
      "A:104",
      "A:105",
      "A:106",
      "A:107",
      "A:108",
      "A:109",
      "A:11",
      "A:110",
      "A:111",
      "A:112",
      "A:113",
      "A:114",
      "A:115",
      "A:116",
      "A:117",
      "A:118",
      "A:119",
      "A:12",
      "A:120",
      "A:121",
      "A:122",
      "A:123",
      "A:124",
      "A:125",
      "A:126",
      "A:127",
      "A:128",
      "A:129",
      "A:13",
      "A:130",
      "A:131",
      "A:132",
      "A:133",
      "A:134",
      "A:135",
      "A:136",
      "A:137",
      "A:138",
      "A:139",
      "A:14",
      "A:140",
      "A:141",
      "A:142",
      "A:143",
      "A:144",
      "A:145",
      "A:146",
      "A:147",
      "A:148",
      "A:149",
      "A:15",
      "A:150",
      "A:151",
      "A:152",
      "A:153",
      "A:154",
      "A:155",
      "A:156",
      "A:157",
      "A:158",
      "A:16",
      "A:17",
      "A:18",
      "A:19",
      "A:2",
      "A:20",
      "A:21",
      "A:22",
      "A:23",
      "A:24",
      "A:25",
      "A:26",
      "A:27",
      "A:28",
      "A:29",
      "A:3",
      "A:30",
      "A:31",
      "A:32",
      "A:33",
      "A:34",
      "A:35",
      "A:36",
      "A:37",
      "A:38",
      "A:39",
      "A:4",
      "A:40",
      "A:41",
      "A:42",
      "A:43",
      "A:44",
      "A:45",
      "A:46",
      "A:47",
      "A:48",
      "A:49",
      "A:5",
      "A:50",
      "A:51",
      "A:52",
      "A:54",
      "A:55",
      "A:56",
      "A:57",
      "A:58",
      "A:59",
      "A:6",
      "A:60",
      "A:61",
      "A:62",
      "A:63",
      "A:64",
      "A:65",
      "A:66",
      "A:67",
      "A:68",
      "A:69",
      "A:7",
      "A:70",
      "A:71",
      "A:72",
      "A:73",
      "A:74",
      "A:75",
      "A:76",
      "A:77",
      "A:78",
      "A:79",
      "A:8",
      "A:80",
      "A:81",
      "A:82",
      "A:83",
      "A:84",
      "A:85",
      "A:86",
      "A:87",
      "A:88",
      "A:89",
      "A:9",
      "A:90",
      "A:91",
      "A:92",
      "A:93",
      "A:94",
      "A:95",
      "A:96",
      "A:97",
      "A:98",
      "A:99"
    ],
    "A:54": [
      "A:1",
      "A:10",
      "A:100",
      "A:101",
      "A:102",
      "A:103",
      "A:104",
      "A:105",
      "A:106",
      "A:107",
      "A:108",
      "A:109",
      "A:11",
      "A:110",
      "A:111",
      "A:112",
      "A:113",
      "A:114",
      "A:115",
      "A:116",
      "A:117",
      "A:118",
      "A:119",
      "A:12",
      "A:120",
      "A:121",
      "A:122",
      "A:123",
      "A:124",
      "A:125",
      "A:126",
      "A:127",
      "A:128",
      "A:129",
      "A:13",
      "A:130",
      "A:131",
      "A:132",
      "A:133",
      "A:134",
      "A:135",
      "A:136",
      "A:137",
      "A:138",
      "A:139",
      "A:14",
      "A:140",
      "A:141",
      "A:142",
      "A:143",
      "A:144",
      "A:145",
      "A:146",
      "A:147",
      "A:148",
      "A:149",
      "A:15",
      "A:150",
      "A:151",
      "A:152",
      "A:153",
      "A:154",
      "A:155",
      "A:156",
      "A:157",
      "A:158",
      "A:16",
      "A:17",
      "A:18",
      "A:19",
      "A:2",
      "A:20",
      "A:21",
      "A:22",
      "A:23",
      "A:24",
      "A:25",
      "A:26",
      "A:27",
      "A:28",
      "A:29",
      "A:3",
      "A:30",
      "A:31",
      "A:32",
      "A:33",
      "A:34",
      "A:35",
      "A:36",
      "A:37",
      "A:38",
      "A:39",
      "A:4",
      "A:40",
      "A:41",
      "A:42",
      "A:43",
      "A:44",
      "A:45",
      "A:46",
      "A:47",
      "A:48",
      "A:49",
      "A:5",
      "A:50",
      "A:51",
      "A:52",
      "A:53",
      "A:55",
      "A:56",
      "A:57",
      "A:58",
      "A:59",
      "A:6",
      "A:60",
      "A:61",
      "A:62",
      "A:63",
      "A:64",
      "A:65",
      "A:66",
      "A:67",
      "A:68",
      "A:69",
      "A:7",
      "A:70",
      "A:71",
      "A:72",
      "A:73",
      "A:74",
      "A:75",
      "A:76",
      "A:77",
      "A:78",
      "A:79",
      "A:8",
      "A:80",
      "A:81",
      "A:82",
      "A:83",
      "A:84",
      "A:85",
      "A:86",
      "A:87",
      "A:88",
      "A:89",
      "A:9",
      "A:90",
      "A:91",
      "A:92",
      "A:93",
      "A:94",
      "A:95",
      "A:96",
      "A:97",
      "A:98",
      "A:99"
    ],
    "A:55": [
      "A:1",
      "A:10",
      "A:100",
      "A:101",
      "A:102",
      "A:103",
      "A:104",
      "A:105",
      "A:106",
      "A:107",
      "A:108",
      "A:109",
      "A:11",
      "A:110",
      "A:111",
      "A:112",
      "A:113",
      "A:114",
      "A:115",
      "A:116",
      "A:117",
      "A:118",
      "A:119",
      "A:12",
      "A:120",
      "A:121",
      "A:122",
      "A:123",
      "A:124",
      "A:125",
      "A:126",
      "A:127",
      "A:128",
      "A:129",
      "A:13",
      "A:130",
      "A:131",
      "A:132",
      "A:133",
      "A:134",
      "A:135",
      "A:136",
      "A:137",
      "A:138",
      "A:139",
      "A:14",
      "A:140",
      "A:141",
      "A:142",
      "A:143",
      "A:144",
      "A:145",
      "A:146",
      "A:147",
      "A:148",
      "A:149",
      "A:15",
      "A:150",
      "A:151",
      "A:152",
      "A:153",
      "A:154",
      "A:155",
      "A:156",
      "A:157",
      "A:158",
      "A:16",
      "A:17",
      "A:18",
      "A:19",
      "A:2",
      "A:20",
      "A:21",
      "A:22",
      "A:23",
      "A:24",
      "A:25",
      "A:26",
      "A:27",
      "A:28",
      "A:29",
      "A:3",
      "A:30",
      "A:31",
      "A:32",
      "A:33",
      "A:34",
      "A:35",
      "A:36",
      "A:37",
      "A:38",
      "A:39",
      "A:4",
      "A:40",
      "A:41",
      "A:42",
      "A:43",
      "A:44",
      "A:45",
      "A:46",
      "A:47",
      "A:48",
      "A:49",
      "A:5",
      "A:50",
      "A:51",
      "A:52",
      "A:53",
      "A:54",
      "A:56",
      "A:57",
      "A:58",
      "A:59",
      "A:6",
      "A:60",
      "A:61",
      "A:62",
      "A:63",
      "A:64",
      "A:65",
      "A:66",
      "A:67",
      "A:68",
      "A:69",
      "A:7",
      "A:70",
      "A:71",
      "A:72",
      "A:73",
      "A:74",
      "A:75",
      "A:76",
      "A:77",
      "A:78",
      "A:79",
      "A:8",
      "A:80",
      "A:81",
      "A:82",
      "A:83",
      "A:84",
      "A:85",
      "A:86",
      "A:87",
      "A:88",
      "A:89",
      "A:9",
      "A:90",
      "A:91",
      "A:92",
      "A:93",
      "A:94",
      "A:95",
      "A:96",
      "A:97",
      "A:98",
      "A:99"
    ],
    "A:56": [
      "A:1",
      "A:10",
      "A:100",
      "A:101",
      "A:102",
      "A:103",
      "A:104",
      "A:105",
      "A:106",
      "A:107",
      "A:108",
      "A:109",
      "A:11",
      "A:110",
      "A:111",
      "A:112",
      "A:113",
      "A:114",
      "A:115",
      "A:116",
      "A:117",
      "A:118",
      "A:119",
      "A:12",
      "A:120",
      "A:121",
      "A:122",
      "A:123",
      "A:124",
      "A:125",
      "A:126",
      "A:127",
      "A:128",
      "A:129",
      "A:13",
      "A:130",
      "A:131",
      "A:132",
      "A:133",
      "A:134",
      "A:135",
      "A:136",
      "A:137",
      "A:138",
      "A:139",
      "A:14",
      "A:140",
      "A:141",
      "A:142",
      "A:143",
      "A:144",
      "A:145",
      "A:146",
      "A:147",
      "A:148",
      "A:149",
      "A:15",
      "A:150",
      "A:151",
      "A:152",
      "A:153",
      "A:154",
      "A:155",
      "A:156",
      "A:157",
      "A:158",
      "A:16",
      "A:17",
      "A:18",
      "A:19",
      "A:2",
      "A:20",
      "A:21",
      "A:22",
      "A:23",
      "A:24",
      "A:25",
      "A:26",
      "A:27",
      "A:28",
      "A:29",
      "A:3",
      "A:30",
      "A:31",
      "A:32",
      "A:33",
      "A:34",
      "A:35",
      "A:36",
      "A:37",
      "A:38",
      "A:39",
      "A:4",
      "A:40",
      "A:41",
      "A:42",
      "A:43",
      "A:44",
      "A:45",
      "A:46",
      "A:47",
      "A:48",
      "A:49",
      "A:5",
      "A:50",
      "A:51",
      "A:52",
      "A:53",
      "A:54",
      "A:55",
      "A:57",
      "A:58",
      "A:59",
      "A:6",
      "A:60",
      "A:61",
      "A:62",
      "A:63",
      "A:64",
      "A:65",
      "A:66",
      "A:67",
      "A:68",
      "A:69",
      "A:7",
      "A:70",
      "A:71",
      "A:72",
      "A:73",
      "A:74",
      "A:75",
      "A:76",
      "A:77",
      "A:78",
      "A:79",
      "A:8",
      "A:80",
      "A:81",
      "A:82",
      "A:83",
      "A:84",
      "A:85",
      "A:86",
      "A:87",
      "A:88",
      "A:89",
      "A:9",
      "A:90",
      "A:91",
      "A:92",
      "A:93",
      "A:94",
      "A:95",
      "A:96",
      "A:97",
      "A:98",
      "A:99"
    ],
    "A:57": [
      "A:1",
      "A:10",
      "A:100",
      "A:101",
      "A:102",
      "A:103",
      "A:104",
      "A:105",
      "A:106",
      "A:107",
      "A:108",
      "A:109",
      "A:11",
      "A:110",
      "A:111",
      "A:112",
      "A:113",
      "A:114",
      "A:115",
      "A:116",
      "A:117",
      "A:118",
      "A:119",
      "A:12",
      "A:120",
      "A:121",
      "A:122",
      "A:123",
      "A:124",
      "A:125",
      "A:126",
      "A:127",
      "A:128",
      "A:129",
      "A:13",
      "A:130",
      "A:131",
      "A:132",
      "A:133",
      "A:134",
      "A:135",
      "A:136",
      "A:137",
      "A:138",
      "A:139",
      "A:14",
      "A:140",
      "A:141",
      "A:142",
      "A:143",
      "A:144",
      "A:145",
      "A:146",
      "A:147",
      "A:148",
      "A:149",
      "A:15",
      "A:150",
      "A:151",
      "A:152",
      "A:153",
      "A:154",
      "A:155",
      "A:156",
      "A:157",
      "A:158",
      "A:16",
      "A:17",
      "A:18",
      "A:19",
      "A:2",
      "A:20",
      "A:21",
      "A:22",
      "A:23",
      "A:24",
      "A:25",
      "A:26",
      "A:27",
      "A:28",
      "A:29",
      "A:3",
      "A:30",
      "A:31",
      "A:32",
      "A:33",
      "A:34",
      "A:35",
      "A:36",
      "A:37",
      "A:38",
      "A:39",
      "A:4",
      "A:40",
      "A:41",
      "A:42",
      "A:43",
      "A:44",
      "A:45",
      "A:46",
      "A:47",
      "A:48",
      "A:49",
      "A:5",
      "A:50",
      "A:51",
      "A:52",
      "A:53",
      "A:54",
      "A:55",
      "A:56",
      "A:58",
      "A:59",
      "A:6",
      "A:60",
      "A:61",
      "A:62",
      "A:63",
      "A:64",
      "A:65",
      "A:66",
      "A:67",
      "A:68",
      "A:69",
      "A:7",
      "A:70",
      "A:71",
      "A:72",
      "A:73",
      "A:74",
      "A:75",
      "A:76",
      "A:77",
      "A:78",
      "A:79",
      "A:8",
      "A:80",
      "A:81",
      "A:82",
      "A:83",
      "A:84",
      "A:85",
      "A:86",
      "A:87",
      "A:88",
      "A:89",
      "A:9",
      "A:90",
      "A:91",
      "A:92",
      "A:93",
      "A:94",
      "A:95",
      "A:96",
      "A:97",
      "A:98",
      "A:99"
    ],
    "A:58": [
      "A:1",
      "A:10",
      "A:100",
      "A:101",
      "A:102",
      "A:103",
      "A:104",
      "A:105",
      "A:106",
      "A:107",
      "A:108",
      "A:109",
      "A:11",
      "A:110",
      "A:111",
      "A:112",
      "A:113",
      "A:114",
      "A:115",
      "A:116",
      "A:117",
      "A:118",
      "A:119",
      "A:12",
      "A:120",
      "A:121",
      "A:122",
      "A:123",
      "A:124",
      "A:125",
      "A:126",
      "A:127",
      "A:128",
      "A:129",
      "A:13",
      "A:130",
      "A:131",
      "A:132",
      "A:133",
      "A:134",
      "A:135",
      "A:136",
      "A:137",
      "A:138",
      "A:139",
      "A:14",
      "A:140",
      "A:141",
      "A:142",
      "A:143",
      "A:144",
      "A:145",
      "A:146",
      "A:147",
      "A:148",
      "A:149",
      "A:15",
      "A:150",
      "A:151",
      "A:152",
      "A:153",
      "A:154",
      "A:155",
      "A:156",
      "A:157",
      "A:158",
      "A:16",
      "A:17",
      "A:18",
      "A:19",
      "A:2",
      "A:20",
      "A:21",
      "A:22",
      "A:23",
      "A:24",
      "A:25",
      "A:26",
      "A:27",
      "A:28",
      "A:29",
      "A:3",
      "A:30",
      "A:31",
      "A:32",
      "A:33",
      "A:34",
      "A:35",
      "A:36",
      "A:37",
      "A:38",
      "A:39",
      "A:4",
      "A:40",
      "A:41",
      "A:42",
      "A:43",
      "A:44",
      "A:45",
      "A:46",
      "A:47",
      "A:48",
      "A:49",
      "A:5",
      "A:50",
      "A:51",
      "A:52",
      "A:53",
      "A:54",
      "A:55",
      "A:56",
      "A:57",
      "A:59",
      "A:6",
      "A:60",
      "A:61",
      "A:62",
      "A:63",
      "A:64",
      "A:65",
      "A:66",
      "A:67",
      "A:68",
      "A:69",
      "A:7",
      "A:70",
      "A:71",
      "A:72",
      "A:73",
      "A:74",
      "A:75",
      "A:76",
      "A:77",
      "A:78",
      "A:79",
      "A:8",
      "A:80",
      "A:81",
      "A:82",
      "A:83",
      "A:84",
      "A:85",
      "A:86",
      "A:87",
      "A:88",
      "A:89",
      "A:9",
      "A:90",
      "A:91",
      "A:92",
      "A:93",
      "A:94",
      "A:95",
      "A:96",
      "A:97",
      "A:98",
      "A:99"
    ],
    "A:59": [
      "A:1",
      "A:10",
      "A:100",
      "A:101",
      "A:102",
      "A:103",
      "A:104",
      "A:105",
      "A:106",
      "A:107",
      "A:108",
      "A:109",
      "A:11",
      "A:110",
      "A:111",
      "A:112",
      "A:113",
      "A:114",
      "A:115",
      "A:116",
      "A:117",
      "A:118",
      "A:119",
      "A:12",
      "A:120",
      "A:121",
      "A:122",
      "A:123",
      "A:124",
      "A:125",
      "A:126",
      "A:127",
      "A:128",
      "A:129",
      "A:13",
      "A:130",
      "A:131",
      "A:132",
      "A:133",
      "A:134",
      "A:135",
      "A:136",
      "A:137",
      "A:138",
      "A:139",
      "A:14",
      "A:140",
      "A:141",
      "A:142",
      "A:143",
      "A:144",
      "A:145",
      "A:146",
      "A:147",
      "A:148",
      "A:149",
      "A:15",
      "A:150",
      "A:151",
      "A:152",
      "A:153",
      "A:154",
      "A:155",
      "A:156",
      "A:157",
      "A:158",
      "A:16",
      "A:17",
      "A:18",
      "A:19",
      "A:2",
      "A:20",
      "A:21",
      "A:22",
      "A:23",
      "A:24",
      "A:25",
      "A:26",
      "A:27",
      "A:28",
      "A:29",
      "A:3",
      "A:30",
      "A:31",
      "A:32",
      "A:33",
      "A:34",
      "A:35",
      "A:36",
      "A:37",
      "A:38",
      "A:39",
      "A:4",
      "A:40",
      "A:41",
      "A:42",
      "A:43",
      "A:44",
      "A:45",
      "A:46",
      "A:47",
      "A:48",
      "A:49",
      "A:5",
      "A:50",
      "A:51",
      "A:52",
      "A:53",
      "A:54",
      "A:55",
      "A:56",
      "A:57",
      "A:58",
      "A:6",
      "A:60",
      "A:61",
      "A:62",
      "A:63",
      "A:64",
      "A:65",
      "A:66",
      "A:67",
      "A:68",
      "A:69",
      "A:7",
      "A:70",
      "A:71",
      "A:72",
      "A:73",
      "A:74",
      "A:75",
      "A:76",
      "A:77",
      "A:78",
      "A:79",
      "A:8",
      "A:80",
      "A:81",
      "A:82",
      "A:83",
      "A:84",
      "A:85",
      "A:86",
      "A:87",
      "A:88",
      "A:89",
      "A:9",
      "A:90",
      "A:91",
      "A:92",
      "A:93",
      "A:94",
      "A:95",
      "A:96",
      "A:97",
      "A:98",
      "A:99"
    ],
    "A:60": [
      "A:1",
      "A:10",
      "A:100",
      "A:101",
      "A:102",
      "A:103",
      "A:104",
      "A:105",
      "A:106",
      "A:107",
      "A:108",
      "A:109",
      "A:11",
      "A:110",
      "A:111",
      "A:112",
      "A:113",
      "A:114",
      "A:115",
      "A:116",
      "A:117",
      "A:118",
      "A:119",
      "A:12",
      "A:120",
      "A:121",
      "A:122",
      "A:123",
      "A:124",
      "A:125",
      "A:126",
      "A:127",
      "A:128",
      "A:129",
      "A:13",
      "A:130",
      "A:131",
      "A:132",
      "A:133",
      "A:134",
      "A:135",
      "A:136",
      "A:137",
      "A:138",
      "A:139",
      "A:14",
      "A:140",
      "A:141",
      "A:142",
      "A:143",
      "A:144",
      "A:145",
      "A:146",
      "A:147",
      "A:148",
      "A:149",
      "A:15",
      "A:150",
      "A:151",
      "A:152",
      "A:153",
      "A:154",
      "A:155",
      "A:156",
      "A:157",
      "A:158",
      "A:16",
      "A:17",
      "A:18",
      "A:19",
      "A:2",
      "A:20",
      "A:21",
      "A:22",
      "A:23",
      "A:24",
      "A:25",
      "A:26",
      "A:27",
      "A:28",
      "A:29",
      "A:3",
      "A:30",
      "A:31",
      "A:32",
      "A:33",
      "A:34",
      "A:35",
      "A:36",
      "A:37",
      "A:38",
      "A:39",
      "A:4",
      "A:40",
      "A:41",
      "A:42",
      "A:43",
      "A:44",
      "A:45",
      "A:46",
      "A:47",
      "A:48",
      "A:49",
      "A:5",
      "A:50",
      "A:51",
      "A:52",
      "A:53",
      "A:54",
      "A:55",
      "A:56",
      "A:57",
      "A:58",
      "A:59",
      "A:6",
      "A:61",
      "A:62",
      "A:63",
      "A:64",
      "A:65",
      "A:66",
      "A:67",
      "A:68",
      "A:69",
      "A:7",
      "A:70",
      "A:71",
      "A:72",
      "A:73",
      "A:74",
      "A:75",
      "A:76",
      "A:77",
      "A:78",
      "A:79",
      "A:8",
      "A:80",
      "A:81",
      "A:82",
      "A:83",
      "A:84",
      "A:85",
      "A:86",
      "A:87",
      "A:88",
      "A:89",
      "A:9",
      "A:90",
      "A:91",
      "A:92",
      "A:93",
      "A:94",
      "A:95",
      "A:96",
      "A:97",
      "A:98",
      "A:99"
    ],
    "A:61": [
      "A:1",
      "A:10",
      "A:100",
      "A:101",
      "A:102",
      "A:103",
      "A:104",
      "A:105",
      "A:106",
      "A:107",
      "A:108",
      "A:109",
      "A:11",
      "A:110",
      "A:111",
      "A:112",
      "A:113",
      "A:114",
      "A:115",
      "A:116",
      "A:117",
      "A:118",
      "A:119",
      "A:12",
      "A:120",
      "A:121",
      "A:122",
      "A:123",
      "A:124",
      "A:125",
      "A:126",
      "A:127",
      "A:128",
      "A:129",
      "A:13",
      "A:130",
      "A:131",
      "A:132",
      "A:133",
      "A:134",
      "A:135",
      "A:136",
      "A:137",
      "A:138",
      "A:139",
      "A:14",
      "A:140",
      "A:141",
      "A:142",
      "A:143",
      "A:144",
      "A:145",
      "A:146",
      "A:147",
      "A:148",
      "A:149",
      "A:15",
      "A:150",
      "A:151",
      "A:152",
      "A:153",
      "A:154",
      "A:155",
      "A:156",
      "A:157",
      "A:158",
      "A:16",
      "A:17",
      "A:18",
      "A:19",
      "A:2",
      "A:20",
      "A:21",
      "A:22",
      "A:23",
      "A:24",
      "A:25",
      "A:26",
      "A:27",
      "A:28",
      "A:29",
      "A:3",
      "A:30",
      "A:31",
      "A:32",
      "A:33",
      "A:34",
      "A:35",
      "A:36",
      "A:37",
      "A:38",
      "A:39",
      "A:4",
      "A:40",
      "A:41",
      "A:42",
      "A:43",
      "A:44",
      "A:45",
      "A:46",
      "A:47",
      "A:48",
      "A:49",
      "A:5",
      "A:50",
      "A:51",
      "A:52",
      "A:53",
      "A:54",
      "A:55",
      "A:56",
      "A:57",
      "A:58",
      "A:59",
      "A:6",
      "A:60",
      "A:62",
      "A:63",
      "A:64",
      "A:65",
      "A:66",
      "A:67",
      "A:68",
      "A:69",
      "A:7",
      "A:70",
      "A:71",
      "A:72",
      "A:73",
      "A:74",
      "A:75",
      "A:76",
      "A:77",
      "A:78",
      "A:79",
      "A:8",
      "A:80",
      "A:81",
      "A:82",
      "A:83",
      "A:84",
      "A:85",
      "A:86",
      "A:87",
      "A:88",
      "A:89",
      "A:9",
      "A:90",
      "A:91",
      "A:92",
      "A:93",
      "A:94",
      "A:95",
      "A:96",
      "A:97",
      "A:98",
      "A:99"
    ],
    "A:62": [
      "A:1",
      "A:10",
      "A:100",
      "A:101",
      "A:102",
      "A:103",
      "A:104",
      "A:105",
      "A:106",
      "A:107",
      "A:108",
      "A:109",
      "A:11",
      "A:110",
      "A:111",
      "A:112",
      "A:113",
      "A:114",
      "A:115",
      "A:116",
      "A:117",
      "A:118",
      "A:119",
      "A:12",
      "A:120",
      "A:121",
      "A:122",
      "A:123",
      "A:124",
      "A:125",
      "A:126",
      "A:127",
      "A:128",
      "A:129",
      "A:13",
      "A:130",
      "A:131",
      "A:132",
      "A:133",
      "A:134",
      "A:135",
      "A:136",
      "A:137",
      "A:138",
      "A:139",
      "A:14",
      "A:140",
      "A:141",
      "A:142",
      "A:143",
      "A:144",
      "A:145",
      "A:146",
      "A:147",
      "A:148",
      "A:149",
      "A:15",
      "A:150",
      "A:151",
      "A:152",
      "A:153",
      "A:154",
      "A:155",
      "A:156",
      "A:157",
      "A:158",
      "A:16",
      "A:17",
      "A:18",
      "A:19",
      "A:2",
      "A:20",
      "A:21",
      "A:22",
      "A:23",
      "A:24",
      "A:25",
      "A:26",
      "A:27",
      "A:28",
      "A:29",
      "A:3",
      "A:30",
      "A:31",
      "A:32",
      "A:33",
      "A:34",
      "A:35",
      "A:36",
      "A:37",
      "A:38",
      "A:39",
      "A:4",
      "A:40",
      "A:41",
      "A:42",
      "A:43",
      "A:44",
      "A:45",
      "A:46",
      "A:47",
      "A:48",
      "A:49",
      "A:5",
      "A:50",
      "A:51",
      "A:52",
      "A:53",
      "A:54",
      "A:55",
      "A:56",
      "A:57",
      "A:58",
      "A:59",
      "A:6",
      "A:60",
      "A:61",
      "A:63",
      "A:64",
      "A:65",
      "A:66",
      "A:67",
      "A:68",
      "A:69",
      "A:7",
      "A:70",
      "A:71",
      "A:72",
      "A:73",
      "A:74",
      "A:75",
      "A:76",
      "A:77",
      "A:78",
      "A:79",
      "A:8",
      "A:80",
      "A:81",
      "A:82",
      "A:83",
      "A:84",
      "A:85",
      "A:86",
      "A:87",
      "A:88",
      "A:89",
      "A:9",
      "A:90",
      "A:91",
      "A:92",
      "A:93",
      "A:94",
      "A:95",
      "A:96",
      "A:97",
      "A:98",
      "A:99"
    ],
    "A:63": [
      "A:1",
      "A:10",
      "A:100",
      "A:101",
      "A:102",
      "A:103",
      "A:104",
      "A:105",
      "A:106",
      "A:107",
      "A:108",
      "A:109",
      "A:11",
      "A:110",
      "A:111",
      "A:112",
      "A:113",
      "A:114",
      "A:115",
      "A:116",
      "A:117",
      "A:118",
      "A:119",
      "A:12",
      "A:120",
      "A:121",
      "A:122",
      "A:123",
      "A:124",
      "A:125",
      "A:126",
      "A:127",
      "A:128",
      "A:129",
      "A:13",
      "A:130",
      "A:131",
      "A:132",
      "A:133",
      "A:134",
      "A:135",
      "A:136",
      "A:137",
      "A:138",
      "A:139",
      "A:14",
      "A:140",
      "A:141",
      "A:142",
      "A:143",
      "A:144",
      "A:145",
      "A:146",
      "A:147",
      "A:148",
      "A:149",
      "A:15",
      "A:150",
      "A:151",
      "A:152",
      "A:153",
      "A:154",
      "A:155",
      "A:156",
      "A:157",
      "A:158",
      "A:16",
      "A:17",
      "A:18",
      "A:19",
      "A:2",
      "A:20",
      "A:21",
      "A:22",
      "A:23",
      "A:24",
      "A:25",
      "A:26",
      "A:27",
      "A:28",
      "A:29",
      "A:3",
      "A:30",
      "A:31",
      "A:32",
      "A:33",
      "A:34",
      "A:35",
      "A:36",
      "A:37",
      "A:38",
      "A:39",
      "A:4",
      "A:40",
      "A:41",
      "A:42",
      "A:43",
      "A:44",
      "A:45",
      "A:46",
      "A:47",
      "A:48",
      "A:49",
      "A:5",
      "A:50",
      "A:51",
      "A:52",
      "A:53",
      "A:54",
      "A:55",
      "A:56",
      "A:57",
      "A:58",
      "A:59",
      "A:6",
      "A:60",
      "A:61",
      "A:62",
      "A:64",
      "A:65",
      "A:66",
      "A:67",
      "A:68",
      "A:69",
      "A:7",
      "A:70",
      "A:71",
      "A:72",
      "A:73",
      "A:74",
      "A:75",
      "A:76",
      "A:77",
      "A:78",
      "A:79",
      "A:8",
      "A:80",
      "A:81",
      "A:82",
      "A:83",
      "A:84",
      "A:85",
      "A:86",
      "A:87",
      "A:88",
      "A:89",
      "A:9",
      "A:90",
      "A:91",
      "A:92",
      "A:93",
      "A:94",
      "A:95",
      "A:96",
      "A:97",
      "A:98",
      "A:99"
    ],
    "A:64": [
      "A:1",
      "A:10",
      "A:100",
      "A:101",
      "A:102",
      "A:103",
      "A:104",
      "A:105",
      "A:106",
      "A:107",
      "A:108",
      "A:109",
      "A:11",
      "A:110",
      "A:111",
      "A:112",
      "A:113",
      "A:114",
      "A:115",
      "A:116",
      "A:117",
      "A:118",
      "A:119",
      "A:12",
      "A:120",
      "A:121",
      "A:122",
      "A:123",
      "A:124",
      "A:125",
      "A:126",
      "A:127",
      "A:128",
      "A:129",
      "A:13",
      "A:130",
      "A:131",
      "A:132",
      "A:133",
      "A:134",
      "A:135",
      "A:136",
      "A:137",
      "A:138",
      "A:139",
      "A:14",
      "A:140",
      "A:141",
      "A:142",
      "A:143",
      "A:144",
      "A:145",
      "A:146",
      "A:147",
      "A:148",
      "A:149",
      "A:15",
      "A:150",
      "A:151",
      "A:152",
      "A:153",
      "A:154",
      "A:155",
      "A:156",
      "A:157",
      "A:158",
      "A:16",
      "A:17",
      "A:18",
      "A:19",
      "A:2",
      "A:20",
      "A:21",
      "A:22",
      "A:23",
      "A:24",
      "A:25",
      "A:26",
      "A:27",
      "A:28",
      "A:29",
      "A:3",
      "A:30",
      "A:31",
      "A:32",
      "A:33",
      "A:34",
      "A:35",
      "A:36",
      "A:37",
      "A:38",
      "A:39",
      "A:4",
      "A:40",
      "A:41",
      "A:42",
      "A:43",
      "A:44",
      "A:45",
      "A:46",
      "A:47",
      "A:48",
      "A:49",
      "A:5",
      "A:50",
      "A:51",
      "A:52",
      "A:53",
      "A:54",
      "A:55",
      "A:56",
      "A:57",
      "A:58",
      "A:59",
      "A:6",
      "A:60",
      "A:61",
      "A:62",
      "A:63",
      "A:65",
      "A:66",
      "A:67",
      "A:68",
      "A:69",
      "A:7",
      "A:70",
      "A:71",
      "A:72",
      "A:73",
      "A:74",
      "A:75",
      "A:76",
      "A:77",
      "A:78",
      "A:79",
      "A:8",
      "A:80",
      "A:81",
      "A:82",
      "A:83",
      "A:84",
      "A:85",
      "A:86",
      "A:87",
      "A:88",
      "A:89",
      "A:9",
      "A:90",
      "A:91",
      "A:92",
      "A:93",
      "A:94",
      "A:95",
      "A:96",
      "A:97",
      "A:98",
      "A:99"
    ],
    "A:65": [
      "A:1",
      "A:10",
      "A:100",
      "A:101",
      "A:102",
      "A:103",
      "A:104",
      "A:105",
      "A:106",
      "A:107",
      "A:108",
      "A:109",
      "A:11",
      "A:110",
      "A:111",
      "A:112",
      "A:113",
      "A:114",
      "A:115",
      "A:116",
      "A:117",
      "A:118",
      "A:119",
      "A:12",
      "A:120",
      "A:121",
      "A:122",
      "A:123",
      "A:124",
      "A:125",
      "A:126",
      "A:127",
      "A:128",
      "A:129",
      "A:13",
      "A:130",
      "A:131",
      "A:132",
      "A:133",
      "A:134",
      "A:135",
      "A:136",
      "A:137",
      "A:138",
      "A:139",
      "A:14",
      "A:140",
      "A:141",
      "A:142",
      "A:143",
      "A:144",
      "A:145",
      "A:146",
      "A:147",
      "A:148",
      "A:149",
      "A:15",
      "A:150",
      "A:151",
      "A:152",
      "A:153",
      "A:154",
      "A:155",
      "A:156",
      "A:157",
      "A:158",
      "A:16",
      "A:17",
      "A:18",
      "A:19",
      "A:2",
      "A:20",
      "A:21",
      "A:22",
      "A:23",
      "A:24",
      "A:25",
      "A:26",
      "A:27",
      "A:28",
      "A:29",
      "A:3",
      "A:30",
      "A:31",
      "A:32",
      "A:33",
      "A:34",
      "A:35",
      "A:36",
      "A:37",
      "A:38",
      "A:39",
      "A:4",
      "A:40",
      "A:41",
      "A:42",
      "A:43",
      "A:44",
      "A:45",
      "A:46",
      "A:47",
      "A:48",
      "A:49",
      "A:5",
      "A:50",
      "A:51",
      "A:52",
      "A:53",
      "A:54",
      "A:55",
      "A:56",
      "A:57",
      "A:58",
      "A:59",
      "A:6",
      "A:60",
      "A:61",
      "A:62",
      "A:63",
      "A:64",
      "A:66",
      "A:67",
      "A:68",
      "A:69",
      "A:7",
      "A:70",
      "A:71",
      "A:72",
      "A:73",
      "A:74",
      "A:75",
      "A:76",
      "A:77",
      "A:78",
      "A:79",
      "A:8",
      "A:80",
      "A:81",
      "A:82",
      "A:83",
      "A:84",
      "A:85",
      "A:86",
      "A:87",
      "A:88",
      "A:89",
      "A:9",
      "A:90",
      "A:91",
      "A:92",
      "A:93",
      "A:94",
      "A:95",
      "A:96",
      "A:97",
      "A:98",
      "A:99"
    ],
    "A:66": [
      "A:1",
      "A:10",
      "A:100",
      "A:101",
      "A:102",
      "A:103",
      "A:104",
      "A:105",
      "A:106",
      "A:107",
      "A:108",
      "A:109",
      "A:11",
      "A:110",
      "A:111",
      "A:112",
      "A:113",
      "A:114",
      "A:115",
      "A:116",
      "A:117",
      "A:118",
      "A:119",
      "A:12",
      "A:120",
      "A:121",
      "A:122",
      "A:123",
      "A:124",
      "A:125",
      "A:126",
      "A:127",
      "A:128",
      "A:129",
      "A:13",
      "A:130",
      "A:131",
      "A:132",
      "A:133",
      "A:134",
      "A:135",
      "A:136",
      "A:137",
      "A:138",
      "A:139",
      "A:14",
      "A:140",
      "A:141",
      "A:142",
      "A:143",
      "A:144",
      "A:145",
      "A:146",
      "A:147",
      "A:148",
      "A:149",
      "A:15",
      "A:150",
      "A:151",
      "A:152",
      "A:153",
      "A:154",
      "A:155",
      "A:156",
      "A:157",
      "A:158",
      "A:16",
      "A:17",
      "A:18",
      "A:19",
      "A:2",
      "A:20",
      "A:21",
      "A:22",
      "A:23",
      "A:24",
      "A:25",
      "A:26",
      "A:27",
      "A:28",
      "A:29",
      "A:3",
      "A:30",
      "A:31",
      "A:32",
      "A:33",
      "A:34",
      "A:35",
      "A:36",
      "A:37",
      "A:38",
      "A:39",
      "A:4",
      "A:40",
      "A:41",
      "A:42",
      "A:43",
      "A:44",
      "A:45",
      "A:46",
      "A:47",
      "A:48",
      "A:49",
      "A:5",
      "A:50",
      "A:51",
      "A:52",
      "A:53",
      "A:54",
      "A:55",
      "A:56",
      "A:57",
      "A:58",
      "A:59",
      "A:6",
      "A:60",
      "A:61",
      "A:62",
      "A:63",
      "A:64",
      "A:65",
      "A:67",
      "A:68",
      "A:69",
      "A:7",
      "A:70",
      "A:71",
      "A:72",
      "A:73",
      "A:74",
      "A:75",
      "A:76",
      "A:77",
      "A:78",
      "A:79",
      "A:8",
      "A:80",
      "A:81",
      "A:82",
      "A:83",
      "A:84",
      "A:85",
      "A:86",
      "A:87",
      "A:88",
      "A:89",
      "A:9",
      "A:90",
      "A:91",
      "A:92",
      "A:93",
      "A:94",
      "A:95",
      "A:96",
      "A:97",
      "A:98",
      "A:99"
    ],
    "A:67": [
      "A:1",
      "A:10",
      "A:100",
      "A:101",
      "A:102",
      "A:103",
      "A:104",
      "A:105",
      "A:106",
      "A:107",
      "A:108",
      "A:109",
      "A:11",
      "A:110",
      "A:111",
      "A:112",
      "A:113",
      "A:114",
      "A:115",
      "A:116",
      "A:117",
      "A:118",
      "A:119",
      "A:12",
      "A:120",
      "A:121",
      "A:122",
      "A:123",
      "A:124",
      "A:125",
      "A:126",
      "A:127",
      "A:128",
      "A:129",
      "A:13",
      "A:130",
      "A:131",
      "A:132",
      "A:133",
      "A:134",
      "A:135",
      "A:136",
      "A:137",
      "A:138",
      "A:139",
      "A:14",
      "A:140",
      "A:141",
      "A:142",
      "A:143",
      "A:144",
      "A:145",
      "A:146",
      "A:147",
      "A:148",
      "A:149",
      "A:15",
      "A:150",
      "A:151",
      "A:152",
      "A:153",
      "A:154",
      "A:155",
      "A:156",
      "A:157",
      "A:158",
      "A:16",
      "A:17",
      "A:18",
      "A:19",
      "A:2",
      "A:20",
      "A:21",
      "A:22",
      "A:23",
      "A:24",
      "A:25",
      "A:26",
      "A:27",
      "A:28",
      "A:29",
      "A:3",
      "A:30",
      "A:31",
      "A:32",
      "A:33",
      "A:34",
      "A:35",
      "A:36",
      "A:37",
      "A:38",
      "A:39",
      "A:4",
      "A:40",
      "A:41",
      "A:42",
      "A:43",
      "A:44",
      "A:45",
      "A:46",
      "A:47",
      "A:48",
      "A:49",
      "A:5",
      "A:50",
      "A:51",
      "A:52",
      "A:53",
      "A:54",
      "A:55",
      "A:56",
      "A:57",
      "A:58",
      "A:59",
      "A:6",
      "A:60",
      "A:61",
      "A:62",
      "A:63",
      "A:64",
      "A:65",
      "A:66",
      "A:68",
      "A:69",
      "A:7",
      "A:70",
      "A:71",
      "A:72",
      "A:73",
      "A:74",
      "A:75",
      "A:76",
      "A:77",
      "A:78",
      "A:79",
      "A:8",
      "A:80",
      "A:81",
      "A:82",
      "A:83",
      "A:84",
      "A:85",
      "A:86",
      "A:87",
      "A:88",
      "A:89",
      "A:9",
      "A:90",
      "A:91",
      "A:92",
      "A:93",
      "A:94",
      "A:95",
      "A:96",
      "A:97",
      "A:98",
      "A:99"
    ],
    "A:68": [
      "A:1",
      "A:10",
      "A:100",
      "A:101",
      "A:102",
      "A:103",
      "A:104",
      "A:105",
      "A:106",
      "A:107",
      "A:108",
      "A:109",
      "A:11",
      "A:110",
      "A:111",
      "A:112",
      "A:113",
      "A:114",
      "A:115",
      "A:116",
      "A:117",
      "A:118",
      "A:119",
      "A:12",
      "A:120",
      "A:121",
      "A:122",
      "A:123",
      "A:124",
      "A:125",
      "A:126",
      "A:127",
      "A:128",
      "A:129",
      "A:13",
      "A:130",
      "A:131",
      "A:132",
      "A:133",
      "A:134",
      "A:135",
      "A:136",
      "A:137",
      "A:138",
      "A:139",
      "A:14",
      "A:140",
      "A:141",
      "A:142",
      "A:143",
      "A:144",
      "A:145",
      "A:146",
      "A:147",
      "A:148",
      "A:149",
      "A:15",
      "A:150",
      "A:151",
      "A:152",
      "A:153",
      "A:154",
      "A:155",
      "A:156",
      "A:157",
      "A:158",
      "A:16",
      "A:17",
      "A:18",
      "A:19",
      "A:2",
      "A:20",
      "A:21",
      "A:22",
      "A:23",
      "A:24",
      "A:25",
      "A:26",
      "A:27",
      "A:28",
      "A:29",
      "A:3",
      "A:30",
      "A:31",
      "A:32",
      "A:33",
      "A:34",
      "A:35",
      "A:36",
      "A:37",
      "A:38",
      "A:39",
      "A:4",
      "A:40",
      "A:41",
      "A:42",
      "A:43",
      "A:44",
      "A:45",
      "A:46",
      "A:47",
      "A:48",
      "A:49",
      "A:5",
      "A:50",
      "A:51",
      "A:52",
      "A:53",
      "A:54",
      "A:55",
      "A:56",
      "A:57",
      "A:58",
      "A:59",
      "A:6",
      "A:60",
      "A:61",
      "A:62",
      "A:63",
      "A:64",
      "A:65",
      "A:66",
      "A:67",
      "A:69",
      "A:7",
      "A:70",
      "A:71",
      "A:72",
      "A:73",
      "A:74",
      "A:75",
      "A:76",
      "A:77",
      "A:78",
      "A:79",
      "A:8",
      "A:80",
      "A:81",
      "A:82",
      "A:83",
      "A:84",
      "A:85",
      "A:86",
      "A:87",
      "A:88",
      "A:89",
      "A:9",
      "A:90",
      "A:91",
      "A:92",
      "A:93",
      "A:94",
      "A:95",
      "A:96",
      "A:97",
      "A:98",
      "A:99"
    ],
    "A:69": [
      "A:1",
      "A:10",
      "A:100",
      "A:101",
      "A:102",
      "A:103",
      "A:104",
      "A:105",
      "A:106",
      "A:107",
      "A:108",
      "A:109",
      "A:11",
      "A:110",
      "A:111",
      "A:112",
      "A:113",
      "A:114",
      "A:115",
      "A:116",
      "A:117",
      "A:118",
      "A:119",
      "A:12",
      "A:120",
      "A:121",
      "A:122",
      "A:123",
      "A:124",
      "A:125",
      "A:126",
      "A:127",
      "A:128",
      "A:129",
      "A:13",
      "A:130",
      "A:131",
      "A:132",
      "A:133",
      "A:134",
      "A:135",
      "A:136",
      "A:137",
      "A:138",
      "A:139",
      "A:14",
      "A:140",
      "A:141",
      "A:142",
      "A:143",
      "A:144",
      "A:145",
      "A:146",
      "A:147",
      "A:148",
      "A:149",
      "A:15",
      "A:150",
      "A:151",
      "A:152",
      "A:153",
      "A:154",
      "A:155",
      "A:156",
      "A:157",
      "A:158",
      "A:16",
      "A:17",
      "A:18",
      "A:19",
      "A:2",
      "A:20",
      "A:21",
      "A:22",
      "A:23",
      "A:24",
      "A:25",
      "A:26",
      "A:27",
      "A:28",
      "A:29",
      "A:3",
      "A:30",
      "A:31",
      "A:32",
      "A:33",
      "A:34",
      "A:35",
      "A:36",
      "A:37",
      "A:38",
      "A:39",
      "A:4",
      "A:40",
      "A:41",
      "A:42",
      "A:43",
      "A:44",
      "A:45",
      "A:46",
      "A:47",
      "A:48",
      "A:49",
      "A:5",
      "A:50",
      "A:51",
      "A:52",
      "A:53",
      "A:54",
      "A:55",
      "A:56",
      "A:57",
      "A:58",
      "A:59",
      "A:6",
      "A:60",
      "A:61",
      "A:62",
      "A:63",
      "A:64",
      "A:65",
      "A:66",
      "A:67",
      "A:68",
      "A:7",
      "A:70",
      "A:71",
      "A:72",
      "A:73",
      "A:74",
      "A:75",
      "A:76",
      "A:77",
      "A:78",
      "A:79",
      "A:8",
      "A:80",
      "A:81",
      "A:82",
      "A:83",
      "A:84",
      "A:85",
      "A:86",
      "A:87",
      "A:88",
      "A:89",
      "A:9",
      "A:90",
      "A:91",
      "A:92",
      "A:93",
      "A:94",
      "A:95",
      "A:96",
      "A:97",
      "A:98",
      "A:99"
    ],
    "A:70": [
      "A:1",
      "A:10",
      "A:100",
      "A:101",
      "A:102",
      "A:103",
      "A:104",
      "A:105",
      "A:106",
      "A:107",
      "A:108",
      "A:109",
      "A:11",
      "A:110",
      "A:111",
      "A:112",
      "A:113",
      "A:114",
      "A:115",
      "A:116",
      "A:117",
      "A:118",
      "A:119",
      "A:12",
      "A:120",
      "A:121",
      "A:122",
      "A:123",
      "A:124",
      "A:125",
      "A:126",
      "A:127",
      "A:128",
      "A:129",
      "A:13",
      "A:130",
      "A:131",
      "A:132",
      "A:133",
      "A:134",
      "A:135",
      "A:136",
      "A:137",
      "A:138",
      "A:139",
      "A:14",
      "A:140",
      "A:141",
      "A:142",
      "A:143",
      "A:144",
      "A:145",
      "A:146",
      "A:147",
      "A:148",
      "A:149",
      "A:15",
      "A:150",
      "A:151",
      "A:152",
      "A:153",
      "A:154",
      "A:155",
      "A:156",
      "A:157",
      "A:158",
      "A:16",
      "A:17",
      "A:18",
      "A:19",
      "A:2",
      "A:20",
      "A:21",
      "A:22",
      "A:23",
      "A:24",
      "A:25",
      "A:26",
      "A:27",
      "A:28",
      "A:29",
      "A:3",
      "A:30",
      "A:31",
      "A:32",
      "A:33",
      "A:34",
      "A:35",
      "A:36",
      "A:37",
      "A:38",
      "A:39",
      "A:4",
      "A:40",
      "A:41",
      "A:42",
      "A:43",
      "A:44",
      "A:45",
      "A:46",
      "A:47",
      "A:48",
      "A:49",
      "A:5",
      "A:50",
      "A:51",
      "A:52",
      "A:53",
      "A:54",
      "A:55",
      "A:56",
      "A:57",
      "A:58",
      "A:59",
      "A:6",
      "A:60",
      "A:61",
      "A:62",
      "A:63",
      "A:64",
      "A:65",
      "A:66",
      "A:67",
      "A:68",
      "A:69",
      "A:7",
      "A:71",
      "A:72",
      "A:73",
      "A:74",
      "A:75",
      "A:76",
      "A:77",
      "A:78",
      "A:79",
      "A:8",
      "A:80",
      "A:81",
      "A:82",
      "A:83",
      "A:84",
      "A:85",
      "A:86",
      "A:87",
      "A:88",
      "A:89",
      "A:9",
      "A:90",
      "A:91",
      "A:92",
      "A:93",
      "A:94",
      "A:95",
      "A:96",
      "A:97",
      "A:98",
      "A:99"
    ],
    "A:71": [
      "A:1",
      "A:10",
      "A:100",
      "A:101",
      "A:102",
      "A:103",
      "A:104",
      "A:105",
      "A:106",
      "A:107",
      "A:108",
      "A:109",
      "A:11",
      "A:110",
      "A:111",
      "A:112",
      "A:113",
      "A:114",
      "A:115",
      "A:116",
      "A:117",
      "A:118",
      "A:119",
      "A:12",
      "A:120",
      "A:121",
      "A:122",
      "A:123",
      "A:124",
      "A:125",
      "A:126",
      "A:127",
      "A:128",
      "A:129",
      "A:13",
      "A:130",
      "A:131",
      "A:132",
      "A:133",
      "A:134",
      "A:135",
      "A:136",
      "A:137",
      "A:138",
      "A:139",
      "A:14",
      "A:140",
      "A:141",
      "A:142",
      "A:143",
      "A:144",
      "A:145",
      "A:146",
      "A:147",
      "A:148",
      "A:149",
      "A:15",
      "A:150",
      "A:151",
      "A:152",
      "A:153",
      "A:154",
      "A:155",
      "A:156",
      "A:157",
      "A:158",
      "A:16",
      "A:17",
      "A:18",
      "A:19",
      "A:2",
      "A:20",
      "A:21",
      "A:22",
      "A:23",
      "A:24",
      "A:25",
      "A:26",
      "A:27",
      "A:28",
      "A:29",
      "A:3",
      "A:30",
      "A:31",
      "A:32",
      "A:33",
      "A:34",
      "A:35",
      "A:36",
      "A:37",
      "A:38",
      "A:39",
      "A:4",
      "A:40",
      "A:41",
      "A:42",
      "A:43",
      "A:44",
      "A:45",
      "A:46",
      "A:47",
      "A:48",
      "A:49",
      "A:5",
      "A:50",
      "A:51",
      "A:52",
      "A:53",
      "A:54",
      "A:55",
      "A:56",
      "A:57",
      "A:58",
      "A:59",
      "A:6",
      "A:60",
      "A:61",
      "A:62",
      "A:63",
      "A:64",
      "A:65",
      "A:66",
      "A:67",
      "A:68",
      "A:69",
      "A:7",
      "A:70",
      "A:72",
      "A:73",
      "A:74",
      "A:75",
      "A:76",
      "A:77",
      "A:78",
      "A:79",
      "A:8",
      "A:80",
      "A:81",
      "A:82",
      "A:83",
      "A:84",
      "A:85",
      "A:86",
      "A:87",
      "A:88",
      "A:89",
      "A:9",
      "A:90",
      "A:91",
      "A:92",
      "A:93",
      "A:94",
      "A:95",
      "A:96",
      "A:97",
      "A:98",
      "A:99"
    ],
    "A:72": [
      "A:1",
      "A:10",
      "A:100",
      "A:101",
      "A:102",
      "A:103",
      "A:104",
      "A:105",
      "A:106",
      "A:107",
      "A:108",
      "A:109",
      "A:11",
      "A:110",
      "A:111",
      "A:112",
      "A:113",
      "A:114",
      "A:115",
      "A:116",
      "A:117",
      "A:118",
      "A:119",
      "A:12",
      "A:120",
      "A:121",
      "A:122",
      "A:123",
      "A:124",
      "A:125",
      "A:126",
      "A:127",
      "A:128",
      "A:129",
      "A:13",
      "A:130",
      "A:131",
      "A:132",
      "A:133",
      "A:134",
      "A:135",
      "A:136",
      "A:137",
      "A:138",
      "A:139",
      "A:14",
      "A:140",
      "A:141",
      "A:142",
      "A:143",
      "A:144",
      "A:145",
      "A:146",
      "A:147",
      "A:148",
      "A:149",
      "A:15",
      "A:150",
      "A:151",
      "A:152",
      "A:153",
      "A:154",
      "A:155",
      "A:156",
      "A:157",
      "A:158",
      "A:16",
      "A:17",
      "A:18",
      "A:19",
      "A:2",
      "A:20",
      "A:21",
      "A:22",
      "A:23",
      "A:24",
      "A:25",
      "A:26",
      "A:27",
      "A:28",
      "A:29",
      "A:3",
      "A:30",
      "A:31",
      "A:32",
      "A:33",
      "A:34",
      "A:35",
      "A:36",
      "A:37",
      "A:38",
      "A:39",
      "A:4",
      "A:40",
      "A:41",
      "A:42",
      "A:43",
      "A:44",
      "A:45",
      "A:46",
      "A:47",
      "A:48",
      "A:49",
      "A:5",
      "A:50",
      "A:51",
      "A:52",
      "A:53",
      "A:54",
      "A:55",
      "A:56",
      "A:57",
      "A:58",
      "A:59",
      "A:6",
      "A:60",
      "A:61",
      "A:62",
      "A:63",
      "A:64",
      "A:65",
      "A:66",
      "A:67",
      "A:68",
      "A:69",
      "A:7",
      "A:70",
      "A:71",
      "A:73",
      "A:74",
      "A:75",
      "A:76",
      "A:77",
      "A:78",
      "A:79",
      "A:8",
      "A:80",
      "A:81",
      "A:82",
      "A:83",
      "A:84",
      "A:85",
      "A:86",
      "A:87",
      "A:88",
      "A:89",
      "A:9",
      "A:90",
      "A:91",
      "A:92",
      "A:93",
      "A:94",
      "A:95",
      "A:96",
      "A:97",
      "A:98",
      "A:99"
    ],
    "A:73": [
      "A:1",
      "A:10",
      "A:100",
      "A:101",
      "A:102",
      "A:103",
      "A:104",
      "A:105",
      "A:106",
      "A:107",
      "A:108",
      "A:109",
      "A:11",
      "A:110",
      "A:111",
      "A:112",
      "A:113",
      "A:114",
      "A:115",
      "A:116",
      "A:117",
      "A:118",
      "A:119",
      "A:12",
      "A:120",
      "A:121",
      "A:122",
      "A:123",
      "A:124",
      "A:125",
      "A:126",
      "A:127",
      "A:128",
      "A:129",
      "A:13",
      "A:130",
      "A:131",
      "A:132",
      "A:133",
      "A:134",
      "A:135",
      "A:136",
      "A:137",
      "A:138",
      "A:139",
      "A:14",
      "A:140",
      "A:141",
      "A:142",
      "A:143",
      "A:144",
      "A:145",
      "A:146",
      "A:147",
      "A:148",
      "A:149",
      "A:15",
      "A:150",
      "A:151",
      "A:152",
      "A:153",
      "A:154",
      "A:155",
      "A:156",
      "A:157",
      "A:158",
      "A:16",
      "A:17",
      "A:18",
      "A:19",
      "A:2",
      "A:20",
      "A:21",
      "A:22",
      "A:23",
      "A:24",
      "A:25",
      "A:26",
      "A:27",
      "A:28",
      "A:29",
      "A:3",
      "A:30",
      "A:31",
      "A:32",
      "A:33",
      "A:34",
      "A:35",
      "A:36",
      "A:37",
      "A:38",
      "A:39",
      "A:4",
      "A:40",
      "A:41",
      "A:42",
      "A:43",
      "A:44",
      "A:45",
      "A:46",
      "A:47",
      "A:48",
      "A:49",
      "A:5",
      "A:50",
      "A:51",
      "A:52",
      "A:53",
      "A:54",
      "A:55",
      "A:56",
      "A:57",
      "A:58",
      "A:59",
      "A:6",
      "A:60",
      "A:61",
      "A:62",
      "A:63",
      "A:64",
      "A:65",
      "A:66",
      "A:67",
      "A:68",
      "A:69",
      "A:7",
      "A:70",
      "A:71",
      "A:72",
      "A:74",
      "A:75",
      "A:76",
      "A:77",
      "A:78",
      "A:79",
      "A:8",
      "A:80",
      "A:81",
      "A:82",
      "A:83",
      "A:84",
      "A:85",
      "A:86",
      "A:87",
      "A:88",
      "A:89",
      "A:9",
      "A:90",
      "A:91",
      "A:92",
      "A:93",
      "A:94",
      "A:95",
      "A:96",
      "A:97",
      "A:98",
      "A:99"
    ],
    "A:74": [
      "A:1",
      "A:10",
      "A:100",
      "A:101",
      "A:102",
      "A:103",
      "A:104",
      "A:105",
      "A:106",
      "A:107",
      "A:108",
      "A:109",
      "A:11",
      "A:110",
      "A:111",
      "A:112",
      "A:113",
      "A:114",
      "A:115",
      "A:116",
      "A:117",
      "A:118",
      "A:119",
      "A:12",
      "A:120",
      "A:121",
      "A:122",
      "A:123",
      "A:124",
      "A:125",
      "A:126",
      "A:127",
      "A:128",
      "A:129",
      "A:13",
      "A:130",
      "A:131",
      "A:132",
      "A:133",
      "A:134",
      "A:135",
      "A:136",
      "A:137",
      "A:138",
      "A:139",
      "A:14",
      "A:140",
      "A:141",
      "A:142",
      "A:143",
      "A:144",
      "A:145",
      "A:146",
      "A:147",
      "A:148",
      "A:149",
      "A:15",
      "A:150",
      "A:151",
      "A:152",
      "A:153",
      "A:154",
      "A:155",
      "A:156",
      "A:157",
      "A:158",
      "A:16",
      "A:17",
      "A:18",
      "A:19",
      "A:2",
      "A:20",
      "A:21",
      "A:22",
      "A:23",
      "A:24",
      "A:25",
      "A:26",
      "A:27",
      "A:28",
      "A:29",
      "A:3",
      "A:30",
      "A:31",
      "A:32",
      "A:33",
      "A:34",
      "A:35",
      "A:36",
      "A:37",
      "A:38",
      "A:39",
      "A:4",
      "A:40",
      "A:41",
      "A:42",
      "A:43",
      "A:44",
      "A:45",
      "A:46",
      "A:47",
      "A:48",
      "A:49",
      "A:5",
      "A:50",
      "A:51",
      "A:52",
      "A:53",
      "A:54",
      "A:55",
      "A:56",
      "A:57",
      "A:58",
      "A:59",
      "A:6",
      "A:60",
      "A:61",
      "A:62",
      "A:63",
      "A:64",
      "A:65",
      "A:66",
      "A:67",
      "A:68",
      "A:69",
      "A:7",
      "A:70",
      "A:71",
      "A:72",
      "A:73",
      "A:75",
      "A:76",
      "A:77",
      "A:78",
      "A:79",
      "A:8",
      "A:80",
      "A:81",
      "A:82",
      "A:83",
      "A:84",
      "A:85",
      "A:86",
      "A:87",
      "A:88",
      "A:89",
      "A:9",
      "A:90",
      "A:91",
      "A:92",
      "A:93",
      "A:94",
      "A:95",
      "A:96",
      "A:97",
      "A:98",
      "A:99"
    ],
    "A:75": [
      "A:1",
      "A:10",
      "A:100",
      "A:101",
      "A:102",
      "A:103",
      "A:104",
      "A:105",
      "A:106",
      "A:107",
      "A:108",
      "A:109",
      "A:11",
      "A:110",
      "A:111",
      "A:112",
      "A:113",
      "A:114",
      "A:115",
      "A:116",
      "A:117",
      "A:118",
      "A:119",
      "A:12",
      "A:120",
      "A:121",
      "A:122",
      "A:123",
      "A:124",
      "A:125",
      "A:126",
      "A:127",
      "A:128",
      "A:129",
      "A:13",
      "A:130",
      "A:131",
      "A:132",
      "A:133",
      "A:134",
      "A:135",
      "A:136",
      "A:137",
      "A:138",
      "A:139",
      "A:14",
      "A:140",
      "A:141",
      "A:142",
      "A:143",
      "A:144",
      "A:145",
      "A:146",
      "A:147",
      "A:148",
      "A:149",
      "A:15",
      "A:150",
      "A:151",
      "A:152",
      "A:153",
      "A:154",
      "A:155",
      "A:156",
      "A:157",
      "A:158",
      "A:16",
      "A:17",
      "A:18",
      "A:19",
      "A:2",
      "A:20",
      "A:21",
      "A:22",
      "A:23",
      "A:24",
      "A:25",
      "A:26",
      "A:27",
      "A:28",
      "A:29",
      "A:3",
      "A:30",
      "A:31",
      "A:32",
      "A:33",
      "A:34",
      "A:35",
      "A:36",
      "A:37",
      "A:38",
      "A:39",
      "A:4",
      "A:40",
      "A:41",
      "A:42",
      "A:43",
      "A:44",
      "A:45",
      "A:46",
      "A:47",
      "A:48",
      "A:49",
      "A:5",
      "A:50",
      "A:51",
      "A:52",
      "A:53",
      "A:54",
      "A:55",
      "A:56",
      "A:57",
      "A:58",
      "A:59",
      "A:6",
      "A:60",
      "A:61",
      "A:62",
      "A:63",
      "A:64",
      "A:65",
      "A:66",
      "A:67",
      "A:68",
      "A:69",
      "A:7",
      "A:70",
      "A:71",
      "A:72",
      "A:73",
      "A:74",
      "A:76",
      "A:77",
      "A:78",
      "A:79",
      "A:8",
      "A:80",
      "A:81",
      "A:82",
      "A:83",
      "A:84",
      "A:85",
      "A:86",
      "A:87",
      "A:88",
      "A:89",
      "A:9",
      "A:90",
      "A:91",
      "A:92",
      "A:93",
      "A:94",
      "A:95",
      "A:96",
      "A:97",
      "A:98",
      "A:99"
    ],
    "A:76": [
      "A:1",
      "A:10",
      "A:100",
      "A:101",
      "A:102",
      "A:103",
      "A:104",
      "A:105",
      "A:106",
      "A:107",
      "A:108",
      "A:109",
      "A:11",
      "A:110",
      "A:111",
      "A:112",
      "A:113",
      "A:114",
      "A:115",
      "A:116",
      "A:117",
      "A:118",
      "A:119",
      "A:12",
      "A:120",
      "A:121",
      "A:122",
      "A:123",
      "A:124",
      "A:125",
      "A:126",
      "A:127",
      "A:128",
      "A:129",
      "A:13",
      "A:130",
      "A:131",
      "A:132",
      "A:133",
      "A:134",
      "A:135",
      "A:136",
      "A:137",
      "A:138",
      "A:139",
      "A:14",
      "A:140",
      "A:141",
      "A:142",
      "A:143",
      "A:144",
      "A:145",
      "A:146",
      "A:147",
      "A:148",
      "A:149",
      "A:15",
      "A:150",
      "A:151",
      "A:152",
      "A:153",
      "A:154",
      "A:155",
      "A:156",
      "A:157",
      "A:158",
      "A:16",
      "A:17",
      "A:18",
      "A:19",
      "A:2",
      "A:20",
      "A:21",
      "A:22",
      "A:23",
      "A:24",
      "A:25",
      "A:26",
      "A:27",
      "A:28",
      "A:29",
      "A:3",
      "A:30",
      "A:31",
      "A:32",
      "A:33",
      "A:34",
      "A:35",
      "A:36",
      "A:37",
      "A:38",
      "A:39",
      "A:4",
      "A:40",
      "A:41",
      "A:42",
      "A:43",
      "A:44",
      "A:45",
      "A:46",
      "A:47",
      "A:48",
      "A:49",
      "A:5",
      "A:50",
      "A:51",
      "A:52",
      "A:53",
      "A:54",
      "A:55",
      "A:56",
      "A:57",
      "A:58",
      "A:59",
      "A:6",
      "A:60",
      "A:61",
      "A:62",
      "A:63",
      "A:64",
      "A:65",
      "A:66",
      "A:67",
      "A:68",
      "A:69",
      "A:7",
      "A:70",
      "A:71",
      "A:72",
      "A:73",
      "A:74",
      "A:75",
      "A:77",
      "A:78",
      "A:79",
      "A:8",
      "A:80",
      "A:81",
      "A:82",
      "A:83",
      "A:84",
      "A:85",
      "A:86",
      "A:87",
      "A:88",
      "A:89",
      "A:9",
      "A:90",
      "A:91",
      "A:92",
      "A:93",
      "A:94",
      "A:95",
      "A:96",
      "A:97",
      "A:98",
      "A:99"
    ],
    "A:77": [
      "A:1",
      "A:10",
      "A:100",
      "A:101",
      "A:102",
      "A:103",
      "A:104",
      "A:105",
      "A:106",
      "A:107",
      "A:108",
      "A:109",
      "A:11",
      "A:110",
      "A:111",
      "A:112",
      "A:113",
      "A:114",
      "A:115",
      "A:116",
      "A:117",
      "A:118",
      "A:119",
      "A:12",
      "A:120",
      "A:121",
      "A:122",
      "A:123",
      "A:124",
      "A:125",
      "A:126",
      "A:127",
      "A:128",
      "A:129",
      "A:13",
      "A:130",
      "A:131",
      "A:132",
      "A:133",
      "A:134",
      "A:135",
      "A:136",
      "A:137",
      "A:138",
      "A:139",
      "A:14",
      "A:140",
      "A:141",
      "A:142",
      "A:143",
      "A:144",
      "A:145",
      "A:146",
      "A:147",
      "A:148",
      "A:149",
      "A:15",
      "A:150",
      "A:151",
      "A:152",
      "A:153",
      "A:154",
      "A:155",
      "A:156",
      "A:157",
      "A:158",
      "A:16",
      "A:17",
      "A:18",
      "A:19",
      "A:2",
      "A:20",
      "A:21",
      "A:22",
      "A:23",
      "A:24",
      "A:25",
      "A:26",
      "A:27",
      "A:28",
      "A:29",
      "A:3",
      "A:30",
      "A:31",
      "A:32",
      "A:33",
      "A:34",
      "A:35",
      "A:36",
      "A:37",
      "A:38",
      "A:39",
      "A:4",
      "A:40",
      "A:41",
      "A:42",
      "A:43",
      "A:44",
      "A:45",
      "A:46",
      "A:47",
      "A:48",
      "A:49",
      "A:5",
      "A:50",
      "A:51",
      "A:52",
      "A:53",
      "A:54",
      "A:55",
      "A:56",
      "A:57",
      "A:58",
      "A:59",
      "A:6",
      "A:60",
      "A:61",
      "A:62",
      "A:63",
      "A:64",
      "A:65",
      "A:66",
      "A:67",
      "A:68",
      "A:69",
      "A:7",
      "A:70",
      "A:71",
      "A:72",
      "A:73",
      "A:74",
      "A:75",
      "A:76",
      "A:78",
      "A:79",
      "A:8",
      "A:80",
      "A:81",
      "A:82",
      "A:83",
      "A:84",
      "A:85",
      "A:86",
      "A:87",
      "A:88",
      "A:89",
      "A:9",
      "A:90",
      "A:91",
      "A:92",
      "A:93",
      "A:94",
      "A:95",
      "A:96",
      "A:97",
      "A:98",
      "A:99"
    ],
    "A:78": [
      "A:1",
      "A:10",
      "A:100",
      "A:101",
      "A:102",
      "A:103",
      "A:104",
      "A:105",
      "A:106",
      "A:107",
      "A:108",
      "A:109",
      "A:11",
      "A:110",
      "A:111",
      "A:112",
      "A:113",
      "A:114",
      "A:115",
      "A:116",
      "A:117",
      "A:118",
      "A:119",
      "A:12",
      "A:120",
      "A:121",
      "A:122",
      "A:123",
      "A:124",
      "A:125",
      "A:126",
      "A:127",
      "A:128",
      "A:129",
      "A:13",
      "A:130",
      "A:131",
      "A:132",
      "A:133",
      "A:134",
      "A:135",
      "A:136",
      "A:137",
      "A:138",
      "A:139",
      "A:14",
      "A:140",
      "A:141",
      "A:142",
      "A:143",
      "A:144",
      "A:145",
      "A:146",
      "A:147",
      "A:148",
      "A:149",
      "A:15",
      "A:150",
      "A:151",
      "A:152",
      "A:153",
      "A:154",
      "A:155",
      "A:156",
      "A:157",
      "A:158",
      "A:16",
      "A:17",
      "A:18",
      "A:19",
      "A:2",
      "A:20",
      "A:21",
      "A:22",
      "A:23",
      "A:24",
      "A:25",
      "A:26",
      "A:27",
      "A:28",
      "A:29",
      "A:3",
      "A:30",
      "A:31",
      "A:32",
      "A:33",
      "A:34",
      "A:35",
      "A:36",
      "A:37",
      "A:38",
      "A:39",
      "A:4",
      "A:40",
      "A:41",
      "A:42",
      "A:43",
      "A:44",
      "A:45",
      "A:46",
      "A:47",
      "A:48",
      "A:49",
      "A:5",
      "A:50",
      "A:51",
      "A:52",
      "A:53",
      "A:54",
      "A:55",
      "A:56",
      "A:57",
      "A:58",
      "A:59",
      "A:6",
      "A:60",
      "A:61",
      "A:62",
      "A:63",
      "A:64",
      "A:65",
      "A:66",
      "A:67",
      "A:68",
      "A:69",
      "A:7",
      "A:70",
      "A:71",
      "A:72",
      "A:73",
      "A:74",
      "A:75",
      "A:76",
      "A:77",
      "A:79",
      "A:8",
      "A:80",
      "A:81",
      "A:82",
      "A:83",
      "A:84",
      "A:85",
      "A:86",
      "A:87",
      "A:88",
      "A:89",
      "A:9",
      "A:90",
      "A:91",
      "A:92",
      "A:93",
      "A:94",
      "A:95",
      "A:96",
      "A:97",
      "A:98",
      "A:99"
    ],
    "A:79": [
      "A:1",
      "A:10",
      "A:100",
      "A:101",
      "A:102",
      "A:103",
      "A:104",
      "A:105",
      "A:106",
      "A:107",
      "A:108",
      "A:109",
      "A:11",
      "A:110",
      "A:111",
      "A:112",
      "A:113",
      "A:114",
      "A:115",
      "A:116",
      "A:117",
      "A:118",
      "A:119",
      "A:12",
      "A:120",
      "A:121",
      "A:122",
      "A:123",
      "A:124",
      "A:125",
      "A:126",
      "A:127",
      "A:128",
      "A:129",
      "A:13",
      "A:130",
      "A:131",
      "A:132",
      "A:133",
      "A:134",
      "A:135",
      "A:136",
      "A:137",
      "A:138",
      "A:139",
      "A:14",
      "A:140",
      "A:141",
      "A:142",
      "A:143",
      "A:144",
      "A:145",
      "A:146",
      "A:147",
      "A:148",
      "A:149",
      "A:15",
      "A:150",
      "A:151",
      "A:152",
      "A:153",
      "A:154",
      "A:155",
      "A:156",
      "A:157",
      "A:158",
      "A:16",
      "A:17",
      "A:18",
      "A:19",
      "A:2",
      "A:20",
      "A:21",
      "A:22",
      "A:23",
      "A:24",
      "A:25",
      "A:26",
      "A:27",
      "A:28",
      "A:29",
      "A:3",
      "A:30",
      "A:31",
      "A:32",
      "A:33",
      "A:34",
      "A:35",
      "A:36",
      "A:37",
      "A:38",
      "A:39",
      "A:4",
      "A:40",
      "A:41",
      "A:42",
      "A:43",
      "A:44",
      "A:45",
      "A:46",
      "A:47",
      "A:48",
      "A:49",
      "A:5",
      "A:50",
      "A:51",
      "A:52",
      "A:53",
      "A:54",
      "A:55",
      "A:56",
      "A:57",
      "A:58",
      "A:59",
      "A:6",
      "A:60",
      "A:61",
      "A:62",
      "A:63",
      "A:64",
      "A:65",
      "A:66",
      "A:67",
      "A:68",
      "A:69",
      "A:7",
      "A:70",
      "A:71",
      "A:72",
      "A:73",
      "A:74",
      "A:75",
      "A:76",
      "A:77",
      "A:78",
      "A:8",
      "A:80",
      "A:81",
      "A:82",
      "A:83",
      "A:84",
      "A:85",
      "A:86",
      "A:87",
      "A:88",
      "A:89",
      "A:9",
      "A:90",
      "A:91",
      "A:92",
      "A:93",
      "A:94",
      "A:95",
      "A:96",
      "A:97",
      "A:98",
      "A:99"
    ],
    "A:80": [
      "A:1",
      "A:10",
      "A:100",
      "A:101",
      "A:102",
      "A:103",
      "A:104",
      "A:105",
      "A:106",
      "A:107",
      "A:108",
      "A:109",
      "A:11",
      "A:110",
      "A:111",
      "A:112",
      "A:113",
      "A:114",
      "A:115",
      "A:116",
      "A:117",
      "A:118",
      "A:119",
      "A:12",
      "A:120",
      "A:121",
      "A:122",
      "A:123",
      "A:124",
      "A:125",
      "A:126",
      "A:127",
      "A:128",
      "A:129",
      "A:13",
      "A:130",
      "A:131",
      "A:132",
      "A:133",
      "A:134",
      "A:135",
      "A:136",
      "A:137",
      "A:138",
      "A:139",
      "A:14",
      "A:140",
      "A:141",
      "A:142",
      "A:143",
      "A:144",
      "A:145",
      "A:146",
      "A:147",
      "A:148",
      "A:149",
      "A:15",
      "A:150",
      "A:151",
      "A:152",
      "A:153",
      "A:154",
      "A:155",
      "A:156",
      "A:157",
      "A:158",
      "A:16",
      "A:17",
      "A:18",
      "A:19",
      "A:2",
      "A:20",
      "A:21",
      "A:22",
      "A:23",
      "A:24",
      "A:25",
      "A:26",
      "A:27",
      "A:28",
      "A:29",
      "A:3",
      "A:30",
      "A:31",
      "A:32",
      "A:33",
      "A:34",
      "A:35",
      "A:36",
      "A:37",
      "A:38",
      "A:39",
      "A:4",
      "A:40",
      "A:41",
      "A:42",
      "A:43",
      "A:44",
      "A:45",
      "A:46",
      "A:47",
      "A:48",
      "A:49",
      "A:5",
      "A:50",
      "A:51",
      "A:52",
      "A:53",
      "A:54",
      "A:55",
      "A:56",
      "A:57",
      "A:58",
      "A:59",
      "A:6",
      "A:60",
      "A:61",
      "A:62",
      "A:63",
      "A:64",
      "A:65",
      "A:66",
      "A:67",
      "A:68",
      "A:69",
      "A:7",
      "A:70",
      "A:71",
      "A:72",
      "A:73",
      "A:74",
      "A:75",
      "A:76",
      "A:77",
      "A:78",
      "A:79",
      "A:8",
      "A:81",
      "A:82",
      "A:83",
      "A:84",
      "A:85",
      "A:86",
      "A:87",
      "A:88",
      "A:89",
      "A:9",
      "A:90",
      "A:91",
      "A:92",
      "A:93",
      "A:94",
      "A:95",
      "A:96",
      "A:97",
      "A:98",
      "A:99"
    ],
    "A:81": [
      "A:1",
      "A:10",
      "A:100",
      "A:101",
      "A:102",
      "A:103",
      "A:104",
      "A:105",
      "A:106",
      "A:107",
      "A:108",
      "A:109",
      "A:11",
      "A:110",
      "A:111",
      "A:112",
      "A:113",
      "A:114",
      "A:115",
      "A:116",
      "A:117",
      "A:118",
      "A:119",
      "A:12",
      "A:120",
      "A:121",
      "A:122",
      "A:123",
      "A:124",
      "A:125",
      "A:126",
      "A:127",
      "A:128",
      "A:129",
      "A:13",
      "A:130",
      "A:131",
      "A:132",
      "A:133",
      "A:134",
      "A:135",
      "A:136",
      "A:137",
      "A:138",
      "A:139",
      "A:14",
      "A:140",
      "A:141",
      "A:142",
      "A:143",
      "A:144",
      "A:145",
      "A:146",
      "A:147",
      "A:148",
      "A:149",
      "A:15",
      "A:150",
      "A:151",
      "A:152",
      "A:153",
      "A:154",
      "A:155",
      "A:156",
      "A:157",
      "A:158",
      "A:16",
      "A:17",
      "A:18",
      "A:19",
      "A:2",
      "A:20",
      "A:21",
      "A:22",
      "A:23",
      "A:24",
      "A:25",
      "A:26",
      "A:27",
      "A:28",
      "A:29",
      "A:3",
      "A:30",
      "A:31",
      "A:32",
      "A:33",
      "A:34",
      "A:35",
      "A:36",
      "A:37",
      "A:38",
      "A:39",
      "A:4",
      "A:40",
      "A:41",
      "A:42",
      "A:43",
      "A:44",
      "A:45",
      "A:46",
      "A:47",
      "A:48",
      "A:49",
      "A:5",
      "A:50",
      "A:51",
      "A:52",
      "A:53",
      "A:54",
      "A:55",
      "A:56",
      "A:57",
      "A:58",
      "A:59",
      "A:6",
      "A:60",
      "A:61",
      "A:62",
      "A:63",
      "A:64",
      "A:65",
      "A:66",
      "A:67",
      "A:68",
      "A:69",
      "A:7",
      "A:70",
      "A:71",
      "A:72",
      "A:73",
      "A:74",
      "A:75",
      "A:76",
      "A:77",
      "A:78",
      "A:79",
      "A:8",
      "A:80",
      "A:82",
      "A:83",
      "A:84",
      "A:85",
      "A:86",
      "A:87",
      "A:88",
      "A:89",
      "A:9",
      "A:90",
      "A:91",
      "A:92",
      "A:93",
      "A:94",
      "A:95",
      "A:96",
      "A:97",
      "A:98",
      "A:99"
    ],
    "A:82": [
      "A:1",
      "A:10",
      "A:100",
      "A:101",
      "A:102",
      "A:103",
      "A:104",
      "A:105",
      "A:106",
      "A:107",
      "A:108",
      "A:109",
      "A:11",
      "A:110",
      "A:111",
      "A:112",
      "A:113",
      "A:114",
      "A:115",
      "A:116",
      "A:117",
      "A:118",
      "A:119",
      "A:12",
      "A:120",
      "A:121",
      "A:122",
      "A:123",
      "A:124",
      "A:125",
      "A:126",
      "A:127",
      "A:128",
      "A:129",
      "A:13",
      "A:130",
      "A:131",
      "A:132",
      "A:133",
      "A:134",
      "A:135",
      "A:136",
      "A:137",
      "A:138",
      "A:139",
      "A:14",
      "A:140",
      "A:141",
      "A:142",
      "A:143",
      "A:144",
      "A:145",
      "A:146",
      "A:147",
      "A:148",
      "A:149",
      "A:15",
      "A:150",
      "A:151",
      "A:152",
      "A:153",
      "A:154",
      "A:155",
      "A:156",
      "A:157",
      "A:158",
      "A:16",
      "A:17",
      "A:18",
      "A:19",
      "A:2",
      "A:20",
      "A:21",
      "A:22",
      "A:23",
      "A:24",
      "A:25",
      "A:26",
      "A:27",
      "A:28",
      "A:29",
      "A:3",
      "A:30",
      "A:31",
      "A:32",
      "A:33",
      "A:34",
      "A:35",
      "A:36",
      "A:37",
      "A:38",
      "A:39",
      "A:4",
      "A:40",
      "A:41",
      "A:42",
      "A:43",
      "A:44",
      "A:45",
      "A:46",
      "A:47",
      "A:48",
      "A:49",
      "A:5",
      "A:50",
      "A:51",
      "A:52",
      "A:53",
      "A:54",
      "A:55",
      "A:56",
      "A:57",
      "A:58",
      "A:59",
      "A:6",
      "A:60",
      "A:61",
      "A:62",
      "A:63",
      "A:64",
      "A:65",
      "A:66",
      "A:67",
      "A:68",
      "A:69",
      "A:7",
      "A:70",
      "A:71",
      "A:72",
      "A:73",
      "A:74",
      "A:75",
      "A:76",
      "A:77",
      "A:78",
      "A:79",
      "A:8",
      "A:80",
      "A:81",
      "A:83",
      "A:84",
      "A:85",
      "A:86",
      "A:87",
      "A:88",
      "A:89",
      "A:9",
      "A:90",
      "A:91",
      "A:92",
      "A:93",
      "A:94",
      "A:95",
      "A:96",
      "A:97",
      "A:98",
      "A:99"
    ],
    "A:83": [
      "A:1",
      "A:10",
      "A:100",
      "A:101",
      "A:102",
      "A:103",
      "A:104",
      "A:105",
      "A:106",
      "A:107",
      "A:108",
      "A:109",
      "A:11",
      "A:110",
      "A:111",
      "A:112",
      "A:113",
      "A:114",
      "A:115",
      "A:116",
      "A:117",
      "A:118",
      "A:119",
      "A:12",
      "A:120",
      "A:121",
      "A:122",
      "A:123",
      "A:124",
      "A:125",
      "A:126",
      "A:127",
      "A:128",
      "A:129",
      "A:13",
      "A:130",
      "A:131",
      "A:132",
      "A:133",
      "A:134",
      "A:135",
      "A:136",
      "A:137",
      "A:138",
      "A:139",
      "A:14",
      "A:140",
      "A:141",
      "A:142",
      "A:143",
      "A:144",
      "A:145",
      "A:146",
      "A:147",
      "A:148",
      "A:149",
      "A:15",
      "A:150",
      "A:151",
      "A:152",
      "A:153",
      "A:154",
      "A:155",
      "A:156",
      "A:157",
      "A:158",
      "A:16",
      "A:17",
      "A:18",
      "A:19",
      "A:2",
      "A:20",
      "A:21",
      "A:22",
      "A:23",
      "A:24",
      "A:25",
      "A:26",
      "A:27",
      "A:28",
      "A:29",
      "A:3",
      "A:30",
      "A:31",
      "A:32",
      "A:33",
      "A:34",
      "A:35",
      "A:36",
      "A:37",
      "A:38",
      "A:39",
      "A:4",
      "A:40",
      "A:41",
      "A:42",
      "A:43",
      "A:44",
      "A:45",
      "A:46",
      "A:47",
      "A:48",
      "A:49",
      "A:5",
      "A:50",
      "A:51",
      "A:52",
      "A:53",
      "A:54",
      "A:55",
      "A:56",
      "A:57",
      "A:58",
      "A:59",
      "A:6",
      "A:60",
      "A:61",
      "A:62",
      "A:63",
      "A:64",
      "A:65",
      "A:66",
      "A:67",
      "A:68",
      "A:69",
      "A:7",
      "A:70",
      "A:71",
      "A:72",
      "A:73",
      "A:74",
      "A:75",
      "A:76",
      "A:77",
      "A:78",
      "A:79",
      "A:8",
      "A:80",
      "A:81",
      "A:82",
      "A:84",
      "A:85",
      "A:86",
      "A:87",
      "A:88",
      "A:89",
      "A:9",
      "A:90",
      "A:91",
      "A:92",
      "A:93",
      "A:94",
      "A:95",
      "A:96",
      "A:97",
      "A:98",
      "A:99"
    ],
    "A:84": [
      "A:1",
      "A:10",
      "A:100",
      "A:101",
      "A:102",
      "A:103",
      "A:104",
      "A:105",
      "A:106",
      "A:107",
      "A:108",
      "A:109",
      "A:11",
      "A:110",
      "A:111",
      "A:112",
      "A:113",
      "A:114",
      "A:115",
      "A:116",
      "A:117",
      "A:118",
      "A:119",
      "A:12",
      "A:120",
      "A:121",
      "A:122",
      "A:123",
      "A:124",
      "A:125",
      "A:126",
      "A:127",
      "A:128",
      "A:129",
      "A:13",
      "A:130",
      "A:131",
      "A:132",
      "A:133",
      "A:134",
      "A:135",
      "A:136",
      "A:137",
      "A:138",
      "A:139",
      "A:14",
      "A:140",
      "A:141",
      "A:142",
      "A:143",
      "A:144",
      "A:145",
      "A:146",
      "A:147",
      "A:148",
      "A:149",
      "A:15",
      "A:150",
      "A:151",
      "A:152",
      "A:153",
      "A:154",
      "A:155",
      "A:156",
      "A:157",
      "A:158",
      "A:16",
      "A:17",
      "A:18",
      "A:19",
      "A:2",
      "A:20",
      "A:21",
      "A:22",
      "A:23",
      "A:24",
      "A:25",
      "A:26",
      "A:27",
      "A:28",
      "A:29",
      "A:3",
      "A:30",
      "A:31",
      "A:32",
      "A:33",
      "A:34",
      "A:35",
      "A:36",
      "A:37",
      "A:38",
      "A:39",
      "A:4",
      "A:40",
      "A:41",
      "A:42",
      "A:43",
      "A:44",
      "A:45",
      "A:46",
      "A:47",
      "A:48",
      "A:49",
      "A:5",
      "A:50",
      "A:51",
      "A:52",
      "A:53",
      "A:54",
      "A:55",
      "A:56",
      "A:57",
      "A:58",
      "A:59",
      "A:6",
      "A:60",
      "A:61",
      "A:62",
      "A:63",
      "A:64",
      "A:65",
      "A:66",
      "A:67",
      "A:68",
      "A:69",
      "A:7",
      "A:70",
      "A:71",
      "A:72",
      "A:73",
      "A:74",
      "A:75",
      "A:76",
      "A:77",
      "A:78",
      "A:79",
      "A:8",
      "A:80",
      "A:81",
      "A:82",
      "A:83",
      "A:85",
      "A:86",
      "A:87",
      "A:88",
      "A:89",
      "A:9",
      "A:90",
      "A:91",
      "A:92",
      "A:93",
      "A:94",
      "A:95",
      "A:96",
      "A:97",
      "A:98",
      "A:99"
    ],
    "A:85": [
      "A:1",
      "A:10",
      "A:100",
      "A:101",
      "A:102",
      "A:103",
      "A:104",
      "A:105",
      "A:106",
      "A:107",
      "A:108",
      "A:109",
      "A:11",
      "A:110",
      "A:111",
      "A:112",
      "A:113",
      "A:114",
      "A:115",
      "A:116",
      "A:117",
      "A:118",
      "A:119",
      "A:12",
      "A:120",
      "A:121",
      "A:122",
      "A:123",
      "A:124",
      "A:125",
      "A:126",
      "A:127",
      "A:128",
      "A:129",
      "A:13",
      "A:130",
      "A:131",
      "A:132",
      "A:133",
      "A:134",
      "A:135",
      "A:136",
      "A:137",
      "A:138",
      "A:139",
      "A:14",
      "A:140",
      "A:141",
      "A:142",
      "A:143",
      "A:144",
      "A:145",
      "A:146",
      "A:147",
      "A:148",
      "A:149",
      "A:15",
      "A:150",
      "A:151",
      "A:152",
      "A:153",
      "A:154",
      "A:155",
      "A:156",
      "A:157",
      "A:158",
      "A:16",
      "A:17",
      "A:18",
      "A:19",
      "A:2",
      "A:20",
      "A:21",
      "A:22",
      "A:23",
      "A:24",
      "A:25",
      "A:26",
      "A:27",
      "A:28",
      "A:29",
      "A:3",
      "A:30",
      "A:31",
      "A:32",
      "A:33",
      "A:34",
      "A:35",
      "A:36",
      "A:37",
      "A:38",
      "A:39",
      "A:4",
      "A:40",
      "A:41",
      "A:42",
      "A:43",
      "A:44",
      "A:45",
      "A:46",
      "A:47",
      "A:48",
      "A:49",
      "A:5",
      "A:50",
      "A:51",
      "A:52",
      "A:53",
      "A:54",
      "A:55",
      "A:56",
      "A:57",
      "A:58",
      "A:59",
      "A:6",
      "A:60",
      "A:61",
      "A:62",
      "A:63",
      "A:64",
      "A:65",
      "A:66",
      "A:67",
      "A:68",
      "A:69",
      "A:7",
      "A:70",
      "A:71",
      "A:72",
      "A:73",
      "A:74",
      "A:75",
      "A:76",
      "A:77",
      "A:78",
      "A:79",
      "A:8",
      "A:80",
      "A:81",
      "A:82",
      "A:83",
      "A:84",
      "A:86",
      "A:87",
      "A:88",
      "A:89",
      "A:9",
      "A:90",
      "A:91",
      "A:92",
      "A:93",
      "A:94",
      "A:95",
      "A:96",
      "A:97",
      "A:98",
      "A:99"
    ],
    "A:86": [
      "A:1",
      "A:10",
      "A:100",
      "A:101",
      "A:102",
      "A:103",
      "A:104",
      "A:105",
      "A:106",
      "A:107",
      "A:108",
      "A:109",
      "A:11",
      "A:110",
      "A:111",
      "A:112",
      "A:113",
      "A:114",
      "A:115",
      "A:116",
      "A:117",
      "A:118",
      "A:119",
      "A:12",
      "A:120",
      "A:121",
      "A:122",
      "A:123",
      "A:124",
      "A:125",
      "A:126",
      "A:127",
      "A:128",
      "A:129",
      "A:13",
      "A:130",
      "A:131",
      "A:132",
      "A:133",
      "A:134",
      "A:135",
      "A:136",
      "A:137",
      "A:138",
      "A:139",
      "A:14",
      "A:140",
      "A:141",
      "A:142",
      "A:143",
      "A:144",
      "A:145",
      "A:146",
      "A:147",
      "A:148",
      "A:149",
      "A:15",
      "A:150",
      "A:151",
      "A:152",
      "A:153",
      "A:154",
      "A:155",
      "A:156",
      "A:157",
      "A:158",
      "A:16",
      "A:17",
      "A:18",
      "A:19",
      "A:2",
      "A:20",
      "A:21",
      "A:22",
      "A:23",
      "A:24",
      "A:25",
      "A:26",
      "A:27",
      "A:28",
      "A:29",
      "A:3",
      "A:30",
      "A:31",
      "A:32",
      "A:33",
      "A:34",
      "A:35",
      "A:36",
      "A:37",
      "A:38",
      "A:39",
      "A:4",
      "A:40",
      "A:41",
      "A:42",
      "A:43",
      "A:44",
      "A:45",
      "A:46",
      "A:47",
      "A:48",
      "A:49",
      "A:5",
      "A:50",
      "A:51",
      "A:52",
      "A:53",
      "A:54",
      "A:55",
      "A:56",
      "A:57",
      "A:58",
      "A:59",
      "A:6",
      "A:60",
      "A:61",
      "A:62",
      "A:63",
      "A:64",
      "A:65",
      "A:66",
      "A:67",
      "A:68",
      "A:69",
      "A:7",
      "A:70",
      "A:71",
      "A:72",
      "A:73",
      "A:74",
      "A:75",
      "A:76",
      "A:77",
      "A:78",
      "A:79",
      "A:8",
      "A:80",
      "A:81",
      "A:82",
      "A:83",
      "A:84",
      "A:85",
      "A:87",
      "A:88",
      "A:89",
      "A:9",
      "A:90",
      "A:91",
      "A:92",
      "A:93",
      "A:94",
      "A:95",
      "A:96",
      "A:97",
      "A:98",
      "A:99"
    ],
    "A:87": [
      "A:1",
      "A:10",
      "A:100",
      "A:101",
      "A:102",
      "A:103",
      "A:104",
      "A:105",
      "A:106",
      "A:107",
      "A:108",
      "A:109",
      "A:11",
      "A:110",
      "A:111",
      "A:112",
      "A:113",
      "A:114",
      "A:115",
      "A:116",
      "A:117",
      "A:118",
      "A:119",
      "A:12",
      "A:120",
      "A:121",
      "A:122",
      "A:123",
      "A:124",
      "A:125",
      "A:126",
      "A:127",
      "A:128",
      "A:129",
      "A:13",
      "A:130",
      "A:131",
      "A:132",
      "A:133",
      "A:134",
      "A:135",
      "A:136",
      "A:137",
      "A:138",
      "A:139",
      "A:14",
      "A:140",
      "A:141",
      "A:142",
      "A:143",
      "A:144",
      "A:145",
      "A:146",
      "A:147",
      "A:148",
      "A:149",
      "A:15",
      "A:150",
      "A:151",
      "A:152",
      "A:153",
      "A:154",
      "A:155",
      "A:156",
      "A:157",
      "A:158",
      "A:16",
      "A:17",
      "A:18",
      "A:19",
      "A:2",
      "A:20",
      "A:21",
      "A:22",
      "A:23",
      "A:24",
      "A:25",
      "A:26",
      "A:27",
      "A:28",
      "A:29",
      "A:3",
      "A:30",
      "A:31",
      "A:32",
      "A:33",
      "A:34",
      "A:35",
      "A:36",
      "A:37",
      "A:38",
      "A:39",
      "A:4",
      "A:40",
      "A:41",
      "A:42",
      "A:43",
      "A:44",
      "A:45",
      "A:46",
      "A:47",
      "A:48",
      "A:49",
      "A:5",
      "A:50",
      "A:51",
      "A:52",
      "A:53",
      "A:54",
      "A:55",
      "A:56",
      "A:57",
      "A:58",
      "A:59",
      "A:6",
      "A:60",
      "A:61",
      "A:62",
      "A:63",
      "A:64",
      "A:65",
      "A:66",
      "A:67",
      "A:68",
      "A:69",
      "A:7",
      "A:70",
      "A:71",
      "A:72",
      "A:73",
      "A:74",
      "A:75",
      "A:76",
      "A:77",
      "A:78",
      "A:79",
      "A:8",
      "A:80",
      "A:81",
      "A:82",
      "A:83",
      "A:84",
      "A:85",
      "A:86",
      "A:88",
      "A:89",
      "A:9",
      "A:90",
      "A:91",
      "A:92",
      "A:93",
      "A:94",
      "A:95",
      "A:96",
      "A:97",
      "A:98",
      "A:99"
    ],
    "A:88": [
      "A:1",
      "A:10",
      "A:100",
      "A:101",
      "A:102",
      "A:103",
      "A:104",
      "A:105",
      "A:106",
      "A:107",
      "A:108",
      "A:109",
      "A:11",
      "A:110",
      "A:111",
      "A:112",
      "A:113",
      "A:114",
      "A:115",
      "A:116",
      "A:117",
      "A:118",
      "A:119",
      "A:12",
      "A:120",
      "A:121",
      "A:122",
      "A:123",
      "A:124",
      "A:125",
      "A:126",
      "A:127",
      "A:128",
      "A:129",
      "A:13",
      "A:130",
      "A:131",
      "A:132",
      "A:133",
      "A:134",
      "A:135",
      "A:136",
      "A:137",
      "A:138",
      "A:139",
      "A:14",
      "A:140",
      "A:141",
      "A:142",
      "A:143",
      "A:144",
      "A:145",
      "A:146",
      "A:147",
      "A:148",
      "A:149",
      "A:15",
      "A:150",
      "A:151",
      "A:152",
      "A:153",
      "A:154",
      "A:155",
      "A:156",
      "A:157",
      "A:158",
      "A:16",
      "A:17",
      "A:18",
      "A:19",
      "A:2",
      "A:20",
      "A:21",
      "A:22",
      "A:23",
      "A:24",
      "A:25",
      "A:26",
      "A:27",
      "A:28",
      "A:29",
      "A:3",
      "A:30",
      "A:31",
      "A:32",
      "A:33",
      "A:34",
      "A:35",
      "A:36",
      "A:37",
      "A:38",
      "A:39",
      "A:4",
      "A:40",
      "A:41",
      "A:42",
      "A:43",
      "A:44",
      "A:45",
      "A:46",
      "A:47",
      "A:48",
      "A:49",
      "A:5",
      "A:50",
      "A:51",
      "A:52",
      "A:53",
      "A:54",
      "A:55",
      "A:56",
      "A:57",
      "A:58",
      "A:59",
      "A:6",
      "A:60",
      "A:61",
      "A:62",
      "A:63",
      "A:64",
      "A:65",
      "A:66",
      "A:67",
      "A:68",
      "A:69",
      "A:7",
      "A:70",
      "A:71",
      "A:72",
      "A:73",
      "A:74",
      "A:75",
      "A:76",
      "A:77",
      "A:78",
      "A:79",
      "A:8",
      "A:80",
      "A:81",
      "A:82",
      "A:83",
      "A:84",
      "A:85",
      "A:86",
      "A:87",
      "A:89",
      "A:9",
      "A:90",
      "A:91",
      "A:92",
      "A:93",
      "A:94",
      "A:95",
      "A:96",
      "A:97",
      "A:98",
      "A:99"
    ],
    "A:89": [
      "A:1",
      "A:10",
      "A:100",
      "A:101",
      "A:102",
      "A:103",
      "A:104",
      "A:105",
      "A:106",
      "A:107",
      "A:108",
      "A:109",
      "A:11",
      "A:110",
      "A:111",
      "A:112",
      "A:113",
      "A:114",
      "A:115",
      "A:116",
      "A:117",
      "A:118",
      "A:119",
      "A:12",
      "A:120",
      "A:121",
      "A:122",
      "A:123",
      "A:124",
      "A:125",
      "A:126",
      "A:127",
      "A:128",
      "A:129",
      "A:13",
      "A:130",
      "A:131",
      "A:132",
      "A:133",
      "A:134",
      "A:135",
      "A:136",
      "A:137",
      "A:138",
      "A:139",
      "A:14",
      "A:140",
      "A:141",
      "A:142",
      "A:143",
      "A:144",
      "A:145",
      "A:146",
      "A:147",
      "A:148",
      "A:149",
      "A:15",
      "A:150",
      "A:151",
      "A:152",
      "A:153",
      "A:154",
      "A:155",
      "A:156",
      "A:157",
      "A:158",
      "A:16",
      "A:17",
      "A:18",
      "A:19",
      "A:2",
      "A:20",
      "A:21",
      "A:22",
      "A:23",
      "A:24",
      "A:25",
      "A:26",
      "A:27",
      "A:28",
      "A:29",
      "A:3",
      "A:30",
      "A:31",
      "A:32",
      "A:33",
      "A:34",
      "A:35",
      "A:36",
      "A:37",
      "A:38",
      "A:39",
      "A:4",
      "A:40",
      "A:41",
      "A:42",
      "A:43",
      "A:44",
      "A:45",
      "A:46",
      "A:47",
      "A:48",
      "A:49",
      "A:5",
      "A:50",
      "A:51",
      "A:52",
      "A:53",
      "A:54",
      "A:55",
      "A:56",
      "A:57",
      "A:58",
      "A:59",
      "A:6",
      "A:60",
      "A:61",
      "A:62",
      "A:63",
      "A:64",
      "A:65",
      "A:66",
      "A:67",
      "A:68",
      "A:69",
      "A:7",
      "A:70",
      "A:71",
      "A:72",
      "A:73",
      "A:74",
      "A:75",
      "A:76",
      "A:77",
      "A:78",
      "A:79",
      "A:8",
      "A:80",
      "A:81",
      "A:82",
      "A:83",
      "A:84",
      "A:85",
      "A:86",
      "A:87",
      "A:88",
      "A:9",
      "A:90",
      "A:91",
      "A:92",
      "A:93",
      "A:94",
      "A:95",
      "A:96",
      "A:97",
      "A:98",
      "A:99"
    ],
    "A:90": [
      "A:1",
      "A:10",
      "A:100",
      "A:101",
      "A:102",
      "A:103",
      "A:104",
      "A:105",
      "A:106",
      "A:107",
      "A:108",
      "A:109",
      "A:11",
      "A:110",
      "A:111",
      "A:112",
      "A:113",
      "A:114",
      "A:115",
      "A:116",
      "A:117",
      "A:118",
      "A:119",
      "A:12",
      "A:120",
      "A:121",
      "A:122",
      "A:123",
      "A:124",
      "A:125",
      "A:126",
      "A:127",
      "A:128",
      "A:129",
      "A:13",
      "A:130",
      "A:131",
      "A:132",
      "A:133",
      "A:134",
      "A:135",
      "A:136",
      "A:137",
      "A:138",
      "A:139",
      "A:14",
      "A:140",
      "A:141",
      "A:142",
      "A:143",
      "A:144",
      "A:145",
      "A:146",
      "A:147",
      "A:148",
      "A:149",
      "A:15",
      "A:150",
      "A:151",
      "A:152",
      "A:153",
      "A:154",
      "A:155",
      "A:156",
      "A:157",
      "A:158",
      "A:16",
      "A:17",
      "A:18",
      "A:19",
      "A:2",
      "A:20",
      "A:21",
      "A:22",
      "A:23",
      "A:24",
      "A:25",
      "A:26",
      "A:27",
      "A:28",
      "A:29",
      "A:3",
      "A:30",
      "A:31",
      "A:32",
      "A:33",
      "A:34",
      "A:35",
      "A:36",
      "A:37",
      "A:38",
      "A:39",
      "A:4",
      "A:40",
      "A:41",
      "A:42",
      "A:43",
      "A:44",
      "A:45",
      "A:46",
      "A:47",
      "A:48",
      "A:49",
      "A:5",
      "A:50",
      "A:51",
      "A:52",
      "A:53",
      "A:54",
      "A:55",
      "A:56",
      "A:57",
      "A:58",
      "A:59",
      "A:6",
      "A:60",
      "A:61",
      "A:62",
      "A:63",
      "A:64",
      "A:65",
      "A:66",
      "A:67",
      "A:68",
      "A:69",
      "A:7",
      "A:70",
      "A:71",
      "A:72",
      "A:73",
      "A:74",
      "A:75",
      "A:76",
      "A:77",
      "A:78",
      "A:79",
      "A:8",
      "A:80",
      "A:81",
      "A:82",
      "A:83",
      "A:84",
      "A:85",
      "A:86",
      "A:87",
      "A:88",
      "A:89",
      "A:9",
      "A:91",
      "A:92",
      "A:93",
      "A:94",
      "A:95",
      "A:96",
      "A:97",
      "A:98",
      "A:99"
    ],
    "A:91": [
      "A:1",
      "A:10",
      "A:100",
      "A:101",
      "A:102",
      "A:103",
      "A:104",
      "A:105",
      "A:106",
      "A:107",
      "A:108",
      "A:109",
      "A:11",
      "A:110",
      "A:111",
      "A:112",
      "A:113",
      "A:114",
      "A:115",
      "A:116",
      "A:117",
      "A:118",
      "A:119",
      "A:12",
      "A:120",
      "A:121",
      "A:122",
      "A:123",
      "A:124",
      "A:125",
      "A:126",
      "A:127",
      "A:128",
      "A:129",
      "A:13",
      "A:130",
      "A:131",
      "A:132",
      "A:133",
      "A:134",
      "A:135",
      "A:136",
      "A:137",
      "A:138",
      "A:139",
      "A:14",
      "A:140",
      "A:141",
      "A:142",
      "A:143",
      "A:144",
      "A:145",
      "A:146",
      "A:147",
      "A:148",
      "A:149",
      "A:15",
      "A:150",
      "A:151",
      "A:152",
      "A:153",
      "A:154",
      "A:155",
      "A:156",
      "A:157",
      "A:158",
      "A:16",
      "A:17",
      "A:18",
      "A:19",
      "A:2",
      "A:20",
      "A:21",
      "A:22",
      "A:23",
      "A:24",
      "A:25",
      "A:26",
      "A:27",
      "A:28",
      "A:29",
      "A:3",
      "A:30",
      "A:31",
      "A:32",
      "A:33",
      "A:34",
      "A:35",
      "A:36",
      "A:37",
      "A:38",
      "A:39",
      "A:4",
      "A:40",
      "A:41",
      "A:42",
      "A:43",
      "A:44",
      "A:45",
      "A:46",
      "A:47",
      "A:48",
      "A:49",
      "A:5",
      "A:50",
      "A:51",
      "A:52",
      "A:53",
      "A:54",
      "A:55",
      "A:56",
      "A:57",
      "A:58",
      "A:59",
      "A:6",
      "A:60",
      "A:61",
      "A:62",
      "A:63",
      "A:64",
      "A:65",
      "A:66",
      "A:67",
      "A:68",
      "A:69",
      "A:7",
      "A:70",
      "A:71",
      "A:72",
      "A:73",
      "A:74",
      "A:75",
      "A:76",
      "A:77",
      "A:78",
      "A:79",
      "A:8",
      "A:80",
      "A:81",
      "A:82",
      "A:83",
      "A:84",
      "A:85",
      "A:86",
      "A:87",
      "A:88",
      "A:89",
      "A:9",
      "A:90",
      "A:92",
      "A:93",
      "A:94",
      "A:95",
      "A:96",
      "A:97",
      "A:98",
      "A:99"
    ],
    "A:92": [
      "A:1",
      "A:10",
      "A:100",
      "A:101",
      "A:102",
      "A:103",
      "A:104",
      "A:105",
      "A:106",
      "A:107",
      "A:108",
      "A:109",
      "A:11",
      "A:110",
      "A:111",
      "A:112",
      "A:113",
      "A:114",
      "A:115",
      "A:116",
      "A:117",
      "A:118",
      "A:119",
      "A:12",
      "A:120",
      "A:121",
      "A:122",
      "A:123",
      "A:124",
      "A:125",
      "A:126",
      "A:127",
      "A:128",
      "A:129",
      "A:13",
      "A:130",
      "A:131",
      "A:132",
      "A:133",
      "A:134",
      "A:135",
      "A:136",
      "A:137",
      "A:138",
      "A:139",
      "A:14",
      "A:140",
      "A:141",
      "A:142",
      "A:143",
      "A:144",
      "A:145",
      "A:146",
      "A:147",
      "A:148",
      "A:149",
      "A:15",
      "A:150",
      "A:151",
      "A:152",
      "A:153",
      "A:154",
      "A:155",
      "A:156",
      "A:157",
      "A:158",
      "A:16",
      "A:17",
      "A:18",
      "A:19",
      "A:2",
      "A:20",
      "A:21",
      "A:22",
      "A:23",
      "A:24",
      "A:25",
      "A:26",
      "A:27",
      "A:28",
      "A:29",
      "A:3",
      "A:30",
      "A:31",
      "A:32",
      "A:33",
      "A:34",
      "A:35",
      "A:36",
      "A:37",
      "A:38",
      "A:39",
      "A:4",
      "A:40",
      "A:41",
      "A:42",
      "A:43",
      "A:44",
      "A:45",
      "A:46",
      "A:47",
      "A:48",
      "A:49",
      "A:5",
      "A:50",
      "A:51",
      "A:52",
      "A:53",
      "A:54",
      "A:55",
      "A:56",
      "A:57",
      "A:58",
      "A:59",
      "A:6",
      "A:60",
      "A:61",
      "A:62",
      "A:63",
      "A:64",
      "A:65",
      "A:66",
      "A:67",
      "A:68",
      "A:69",
      "A:7",
      "A:70",
      "A:71",
      "A:72",
      "A:73",
      "A:74",
      "A:75",
      "A:76",
      "A:77",
      "A:78",
      "A:79",
      "A:8",
      "A:80",
      "A:81",
      "A:82",
      "A:83",
      "A:84",
      "A:85",
      "A:86",
      "A:87",
      "A:88",
      "A:89",
      "A:9",
      "A:90",
      "A:91",
      "A:93",
      "A:94",
      "A:95",
      "A:96",
      "A:97",
      "A:98",
      "A:99"
    ],
    "A:93": [
      "A:1",
      "A:10",
      "A:100",
      "A:101",
      "A:102",
      "A:103",
      "A:104",
      "A:105",
      "A:106",
      "A:107",
      "A:108",
      "A:109",
      "A:11",
      "A:110",
      "A:111",
      "A:112",
      "A:113",
      "A:114",
      "A:115",
      "A:116",
      "A:117",
      "A:118",
      "A:119",
      "A:12",
      "A:120",
      "A:121",
      "A:122",
      "A:123",
      "A:124",
      "A:125",
      "A:126",
      "A:127",
      "A:128",
      "A:129",
      "A:13",
      "A:130",
      "A:131",
      "A:132",
      "A:133",
      "A:134",
      "A:135",
      "A:136",
      "A:137",
      "A:138",
      "A:139",
      "A:14",
      "A:140",
      "A:141",
      "A:142",
      "A:143",
      "A:144",
      "A:145",
      "A:146",
      "A:147",
      "A:148",
      "A:149",
      "A:15",
      "A:150",
      "A:151",
      "A:152",
      "A:153",
      "A:154",
      "A:155",
      "A:156",
      "A:157",
      "A:158",
      "A:16",
      "A:17",
      "A:18",
      "A:19",
      "A:2",
      "A:20",
      "A:21",
      "A:22",
      "A:23",
      "A:24",
      "A:25",
      "A:26",
      "A:27",
      "A:28",
      "A:29",
      "A:3",
      "A:30",
      "A:31",
      "A:32",
      "A:33",
      "A:34",
      "A:35",
      "A:36",
      "A:37",
      "A:38",
      "A:39",
      "A:4",
      "A:40",
      "A:41",
      "A:42",
      "A:43",
      "A:44",
      "A:45",
      "A:46",
      "A:47",
      "A:48",
      "A:49",
      "A:5",
      "A:50",
      "A:51",
      "A:52",
      "A:53",
      "A:54",
      "A:55",
      "A:56",
      "A:57",
      "A:58",
      "A:59",
      "A:6",
      "A:60",
      "A:61",
      "A:62",
      "A:63",
      "A:64",
      "A:65",
      "A:66",
      "A:67",
      "A:68",
      "A:69",
      "A:7",
      "A:70",
      "A:71",
      "A:72",
      "A:73",
      "A:74",
      "A:75",
      "A:76",
      "A:77",
      "A:78",
      "A:79",
      "A:8",
      "A:80",
      "A:81",
      "A:82",
      "A:83",
      "A:84",
      "A:85",
      "A:86",
      "A:87",
      "A:88",
      "A:89",
      "A:9",
      "A:90",
      "A:91",
      "A:92",
      "A:94",
      "A:95",
      "A:96",
      "A:97",
      "A:98",
      "A:99"
    ],
    "A:94": [
      "A:1",
      "A:10",
      "A:100",
      "A:101",
      "A:102",
      "A:103",
      "A:104",
      "A:105",
      "A:106",
      "A:107",
      "A:108",
      "A:109",
      "A:11",
      "A:110",
      "A:111",
      "A:112",
      "A:113",
      "A:114",
      "A:115",
      "A:116",
      "A:117",
      "A:118",
      "A:119",
      "A:12",
      "A:120",
      "A:121",
      "A:122",
      "A:123",
      "A:124",
      "A:125",
      "A:126",
      "A:127",
      "A:128",
      "A:129",
      "A:13",
      "A:130",
      "A:131",
      "A:132",
      "A:133",
      "A:134",
      "A:135",
      "A:136",
      "A:137",
      "A:138",
      "A:139",
      "A:14",
      "A:140",
      "A:141",
      "A:142",
      "A:143",
      "A:144",
      "A:145",
      "A:146",
      "A:147",
      "A:148",
      "A:149",
      "A:15",
      "A:150",
      "A:151",
      "A:152",
      "A:153",
      "A:154",
      "A:155",
      "A:156",
      "A:157",
      "A:158",
      "A:16",
      "A:17",
      "A:18",
      "A:19",
      "A:2",
      "A:20",
      "A:21",
      "A:22",
      "A:23",
      "A:24",
      "A:25",
      "A:26",
      "A:27",
      "A:28",
      "A:29",
      "A:3",
      "A:30",
      "A:31",
      "A:32",
      "A:33",
      "A:34",
      "A:35",
      "A:36",
      "A:37",
      "A:38",
      "A:39",
      "A:4",
      "A:40",
      "A:41",
      "A:42",
      "A:43",
      "A:44",
      "A:45",
      "A:46",
      "A:47",
      "A:48",
      "A:49",
      "A:5",
      "A:50",
      "A:51",
      "A:52",
      "A:53",
      "A:54",
      "A:55",
      "A:56",
      "A:57",
      "A:58",
      "A:59",
      "A:6",
      "A:60",
      "A:61",
      "A:62",
      "A:63",
      "A:64",
      "A:65",
      "A:66",
      "A:67",
      "A:68",
      "A:69",
      "A:7",
      "A:70",
      "A:71",
      "A:72",
      "A:73",
      "A:74",
      "A:75",
      "A:76",
      "A:77",
      "A:78",
      "A:79",
      "A:8",
      "A:80",
      "A:81",
      "A:82",
      "A:83",
      "A:84",
      "A:85",
      "A:86",
      "A:87",
      "A:88",
      "A:89",
      "A:9",
      "A:90",
      "A:91",
      "A:92",
      "A:93",
      "A:95",
      "A:96",
      "A:97",
      "A:98",
      "A:99"
    ],
    "A:95": [
      "A:1",
      "A:10",
      "A:100",
      "A:101",
      "A:102",
      "A:103",
      "A:104",
      "A:105",
      "A:106",
      "A:107",
      "A:108",
      "A:109",
      "A:11",
      "A:110",
      "A:111",
      "A:112",
      "A:113",
      "A:114",
      "A:115",
      "A:116",
      "A:117",
      "A:118",
      "A:119",
      "A:12",
      "A:120",
      "A:121",
      "A:122",
      "A:123",
      "A:124",
      "A:125",
      "A:126",
      "A:127",
      "A:128",
      "A:129",
      "A:13",
      "A:130",
      "A:131",
      "A:132",
      "A:133",
      "A:134",
      "A:135",
      "A:136",
      "A:137",
      "A:138",
      "A:139",
      "A:14",
      "A:140",
      "A:141",
      "A:142",
      "A:143",
      "A:144",
      "A:145",
      "A:146",
      "A:147",
      "A:148",
      "A:149",
      "A:15",
      "A:150",
      "A:151",
      "A:152",
      "A:153",
      "A:154",
      "A:155",
      "A:156",
      "A:157",
      "A:158",
      "A:16",
      "A:17",
      "A:18",
      "A:19",
      "A:2",
      "A:20",
      "A:21",
      "A:22",
      "A:23",
      "A:24",
      "A:25",
      "A:26",
      "A:27",
      "A:28",
      "A:29",
      "A:3",
      "A:30",
      "A:31",
      "A:32",
      "A:33",
      "A:34",
      "A:35",
      "A:36",
      "A:37",
      "A:38",
      "A:39",
      "A:4",
      "A:40",
      "A:41",
      "A:42",
      "A:43",
      "A:44",
      "A:45",
      "A:46",
      "A:47",
      "A:48",
      "A:49",
      "A:5",
      "A:50",
      "A:51",
      "A:52",
      "A:53",
      "A:54",
      "A:55",
      "A:56",
      "A:57",
      "A:58",
      "A:59",
      "A:6",
      "A:60",
      "A:61",
      "A:62",
      "A:63",
      "A:64",
      "A:65",
      "A:66",
      "A:67",
      "A:68",
      "A:69",
      "A:7",
      "A:70",
      "A:71",
      "A:72",
      "A:73",
      "A:74",
      "A:75",
      "A:76",
      "A:77",
      "A:78",
      "A:79",
      "A:8",
      "A:80",
      "A:81",
      "A:82",
      "A:83",
      "A:84",
      "A:85",
      "A:86",
      "A:87",
      "A:88",
      "A:89",
      "A:9",
      "A:90",
      "A:91",
      "A:92",
      "A:93",
      "A:94",
      "A:96",
      "A:97",
      "A:98",
      "A:99"
    ],
    "A:96": [
      "A:1",
      "A:10",
      "A:100",
      "A:101",
      "A:102",
      "A:103",
      "A:104",
      "A:105",
      "A:106",
      "A:107",
      "A:108",
      "A:109",
      "A:11",
      "A:110",
      "A:111",
      "A:112",
      "A:113",
      "A:114",
      "A:115",
      "A:116",
      "A:117",
      "A:118",
      "A:119",
      "A:12",
      "A:120",
      "A:121",
      "A:122",
      "A:123",
      "A:124",
      "A:125",
      "A:126",
      "A:127",
      "A:128",
      "A:129",
      "A:13",
      "A:130",
      "A:131",
      "A:132",
      "A:133",
      "A:134",
      "A:135",
      "A:136",
      "A:137",
      "A:138",
      "A:139",
      "A:14",
      "A:140",
      "A:141",
      "A:142",
      "A:143",
      "A:144",
      "A:145",
      "A:146",
      "A:147",
      "A:148",
      "A:149",
      "A:15",
      "A:150",
      "A:151",
      "A:152",
      "A:153",
      "A:154",
      "A:155",
      "A:156",
      "A:157",
      "A:158",
      "A:16",
      "A:17",
      "A:18",
      "A:19",
      "A:2",
      "A:20",
      "A:21",
      "A:22",
      "A:23",
      "A:24",
      "A:25",
      "A:26",
      "A:27",
      "A:28",
      "A:29",
      "A:3",
      "A:30",
      "A:31",
      "A:32",
      "A:33",
      "A:34",
      "A:35",
      "A:36",
      "A:37",
      "A:38",
      "A:39",
      "A:4",
      "A:40",
      "A:41",
      "A:42",
      "A:43",
      "A:44",
      "A:45",
      "A:46",
      "A:47",
      "A:48",
      "A:49",
      "A:5",
      "A:50",
      "A:51",
      "A:52",
      "A:53",
      "A:54",
      "A:55",
      "A:56",
      "A:57",
      "A:58",
      "A:59",
      "A:6",
      "A:60",
      "A:61",
      "A:62",
      "A:63",
      "A:64",
      "A:65",
      "A:66",
      "A:67",
      "A:68",
      "A:69",
      "A:7",
      "A:70",
      "A:71",
      "A:72",
      "A:73",
      "A:74",
      "A:75",
      "A:76",
      "A:77",
      "A:78",
      "A:79",
      "A:8",
      "A:80",
      "A:81",
      "A:82",
      "A:83",
      "A:84",
      "A:85",
      "A:86",
      "A:87",
      "A:88",
      "A:89",
      "A:9",
      "A:90",
      "A:91",
      "A:92",
      "A:93",
      "A:94",
      "A:95",
      "A:97",
      "A:98",
      "A:99"
    ],
    "A:97": [
      "A:1",
      "A:10",
      "A:100",
      "A:101",
      "A:102",
      "A:103",
      "A:104",
      "A:105",
      "A:106",
      "A:107",
      "A:108",
      "A:109",
      "A:11",
      "A:110",
      "A:111",
      "A:112",
      "A:113",
      "A:114",
      "A:115",
      "A:116",
      "A:117",
      "A:118",
      "A:119",
      "A:12",
      "A:120",
      "A:121",
      "A:122",
      "A:123",
      "A:124",
      "A:125",
      "A:126",
      "A:127",
      "A:128",
      "A:129",
      "A:13",
      "A:130",
      "A:131",
      "A:132",
      "A:133",
      "A:134",
      "A:135",
      "A:136",
      "A:137",
      "A:138",
      "A:139",
      "A:14",
      "A:140",
      "A:141",
      "A:142",
      "A:143",
      "A:144",
      "A:145",
      "A:146",
      "A:147",
      "A:148",
      "A:149",
      "A:15",
      "A:150",
      "A:151",
      "A:152",
      "A:153",
      "A:154",
      "A:155",
      "A:156",
      "A:157",
      "A:158",
      "A:16",
      "A:17",
      "A:18",
      "A:19",
      "A:2",
      "A:20",
      "A:21",
      "A:22",
      "A:23",
      "A:24",
      "A:25",
      "A:26",
      "A:27",
      "A:28",
      "A:29",
      "A:3",
      "A:30",
      "A:31",
      "A:32",
      "A:33",
      "A:34",
      "A:35",
      "A:36",
      "A:37",
      "A:38",
      "A:39",
      "A:4",
      "A:40",
      "A:41",
      "A:42",
      "A:43",
      "A:44",
      "A:45",
      "A:46",
      "A:47",
      "A:48",
      "A:49",
      "A:5",
      "A:50",
      "A:51",
      "A:52",
      "A:53",
      "A:54",
      "A:55",
      "A:56",
      "A:57",
      "A:58",
      "A:59",
      "A:6",
      "A:60",
      "A:61",
      "A:62",
      "A:63",
      "A:64",
      "A:65",
      "A:66",
      "A:67",
      "A:68",
      "A:69",
      "A:7",
      "A:70",
      "A:71",
      "A:72",
      "A:73",
      "A:74",
      "A:75",
      "A:76",
      "A:77",
      "A:78",
      "A:79",
      "A:8",
      "A:80",
      "A:81",
      "A:82",
      "A:83",
      "A:84",
      "A:85",
      "A:86",
      "A:87",
      "A:88",
      "A:89",
      "A:9",
      "A:90",
      "A:91",
      "A:92",
      "A:93",
      "A:94",
      "A:95",
      "A:96",
      "A:98",
      "A:99"
    ],
    "A:98": [
      "A:1",
      "A:10",
      "A:100",
      "A:101",
      "A:102",
      "A:103",
      "A:104",
      "A:105",
      "A:106",
      "A:107",
      "A:108",
      "A:109",
      "A:11",
      "A:110",
      "A:111",
      "A:112",
      "A:113",
      "A:114",
      "A:115",
      "A:116",
      "A:117",
      "A:118",
      "A:119",
      "A:12",
      "A:120",
      "A:121",
      "A:122",
      "A:123",
      "A:124",
      "A:125",
      "A:126",
      "A:127",
      "A:128",
      "A:129",
      "A:13",
      "A:130",
      "A:131",
      "A:132",
      "A:133",
      "A:134",
      "A:135",
      "A:136",
      "A:137",
      "A:138",
      "A:139",
      "A:14",
      "A:140",
      "A:141",
      "A:142",
      "A:143",
      "A:144",
      "A:145",
      "A:146",
      "A:147",
      "A:148",
      "A:149",
      "A:15",
      "A:150",
      "A:151",
      "A:152",
      "A:153",
      "A:154",
      "A:155",
      "A:156",
      "A:157",
      "A:158",
      "A:16",
      "A:17",
      "A:18",
      "A:19",
      "A:2",
      "A:20",
      "A:21",
      "A:22",
      "A:23",
      "A:24",
      "A:25",
      "A:26",
      "A:27",
      "A:28",
      "A:29",
      "A:3",
      "A:30",
      "A:31",
      "A:32",
      "A:33",
      "A:34",
      "A:35",
      "A:36",
      "A:37",
      "A:38",
      "A:39",
      "A:4",
      "A:40",
      "A:41",
      "A:42",
      "A:43",
      "A:44",
      "A:45",
      "A:46",
      "A:47",
      "A:48",
      "A:49",
      "A:5",
      "A:50",
      "A:51",
      "A:52",
      "A:53",
      "A:54",
      "A:55",
      "A:56",
      "A:57",
      "A:58",
      "A:59",
      "A:6",
      "A:60",
      "A:61",
      "A:62",
      "A:63",
      "A:64",
      "A:65",
      "A:66",
      "A:67",
      "A:68",
      "A:69",
      "A:7",
      "A:70",
      "A:71",
      "A:72",
      "A:73",
      "A:74",
      "A:75",
      "A:76",
      "A:77",
      "A:78",
      "A:79",
      "A:8",
      "A:80",
      "A:81",
      "A:82",
      "A:83",
      "A:84",
      "A:85",
      "A:86",
      "A:87",
      "A:88",
      "A:89",
      "A:9",
      "A:90",
      "A:91",
      "A:92",
      "A:93",
      "A:94",
      "A:95",
      "A:96",
      "A:97",
      "A:99"
    ],
    "A:99": [
      "A:1",
      "A:10",
      "A:100",
      "A:101",
      "A:102",
      "A:103",
      "A:104",
      "A:105",
      "A:106",
      "A:107",
      "A:108",
      "A:109",
      "A:11",
      "A:110",
      "A:111",
      "A:112",
      "A:113",
      "A:114",
      "A:115",
      "A:116",
      "A:117",
      "A:118",
      "A:119",
      "A:12",
      "A:120",
      "A:121",
      "A:122",
      "A:123",
      "A:124",
      "A:125",
      "A:126",
      "A:127",
      "A:128",
      "A:129",
      "A:13",
      "A:130",
      "A:131",
      "A:132",
      "A:133",
      "A:134",
      "A:135",
      "A:136",
      "A:137",
      "A:138",
      "A:139",
      "A:14",
      "A:140",
      "A:141",
      "A:142",
      "A:143",
      "A:144",
      "A:145",
      "A:146",
      "A:147",
      "A:148",
      "A:149",
      "A:15",
      "A:150",
      "A:151",
      "A:152",
      "A:153",
      "A:154",
      "A:155",
      "A:156",
      "A:157",
      "A:158",
      "A:16",
      "A:17",
      "A:18",
      "A:19",
      "A:2",
      "A:20",
      "A:21",
      "A:22",
      "A:23",
      "A:24",
      "A:25",
      "A:26",
      "A:27",
      "A:28",
      "A:29",
      "A:3",
      "A:30",
      "A:31",
      "A:32",
      "A:33",
      "A:34",
      "A:35",
      "A:36",
      "A:37",
      "A:38",
      "A:39",
      "A:4",
      "A:40",
      "A:41",
      "A:42",
      "A:43",
      "A:44",
      "A:45",
      "A:46",
      "A:47",
      "A:48",
      "A:49",
      "A:5",
      "A:50",
      "A:51",
      "A:52",
      "A:53",
      "A:54",
      "A:55",
      "A:56",
      "A:57",
      "A:58",
      "A:59",
      "A:6",
      "A:60",
      "A:61",
      "A:62",
      "A:63",
      "A:64",
      "A:65",
      "A:66",
      "A:67",
      "A:68",
      "A:69",
      "A:7",
      "A:70",
      "A:71",
      "A:72",
      "A:73",
      "A:74",
      "A:75",
      "A:76",
      "A:77",
      "A:78",
      "A:79",
      "A:8",
      "A:80",
      "A:81",
      "A:82",
      "A:83",
      "A:84",
      "A:85",
      "A:86",
      "A:87",
      "A:88",
      "A:89",
      "A:9",
      "A:90",
      "A:91",
      "A:92",
      "A:93",
      "A:94",
      "A:95",
      "A:96",
      "A:97",
      "A:98"
    ],
    "A:100": [
      "A:1",
      "A:10",
      "A:101",
      "A:102",
      "A:103",
      "A:104",
      "A:105",
      "A:106",
      "A:107",
      "A:108",
      "A:109",
      "A:11",
      "A:110",
      "A:111",
      "A:112",
      "A:113",
      "A:114",
      "A:115",
      "A:116",
      "A:117",
      "A:118",
      "A:119",
      "A:12",
      "A:120",
      "A:121",
      "A:122",
      "A:123",
      "A:124",
      "A:125",
      "A:126",
      "A:127",
      "A:128",
      "A:129",
      "A:13",
      "A:130",
      "A:131",
      "A:132",
      "A:133",
      "A:134",
      "A:135",
      "A:136",
      "A:137",
      "A:138",
      "A:139",
      "A:14",
      "A:140",
      "A:141",
      "A:142",
      "A:143",
      "A:144",
      "A:145",
      "A:146",
      "A:147",
      "A:148",
      "A:149",
      "A:15",
      "A:150",
      "A:151",
      "A:152",
      "A:153",
      "A:154",
      "A:155",
      "A:156",
      "A:157",
      "A:158",
      "A:16",
      "A:17",
      "A:18",
      "A:19",
      "A:2",
      "A:20",
      "A:21",
      "A:22",
      "A:23",
      "A:24",
      "A:25",
      "A:26",
      "A:27",
      "A:28",
      "A:29",
      "A:3",
      "A:30",
      "A:31",
      "A:32",
      "A:33",
      "A:34",
      "A:35",
      "A:36",
      "A:37",
      "A:38",
      "A:39",
      "A:4",
      "A:40",
      "A:41",
      "A:42",
      "A:43",
      "A:44",
      "A:45",
      "A:46",
      "A:47",
      "A:48",
      "A:49",
      "A:5",
      "A:50",
      "A:51",
      "A:52",
      "A:53",
      "A:54",
      "A:55",
      "A:56",
      "A:57",
      "A:58",
      "A:59",
      "A:6",
      "A:60",
      "A:61",
      "A:62",
      "A:63",
      "A:64",
      "A:65",
      "A:66",
      "A:67",
      "A:68",
      "A:69",
      "A:7",
      "A:70",
      "A:71",
      "A:72",
      "A:73",
      "A:74",
      "A:75",
      "A:76",
      "A:77",
      "A:78",
      "A:79",
      "A:8",
      "A:80",
      "A:81",
      "A:82",
      "A:83",
      "A:84",
      "A:85",
      "A:86",
      "A:87",
      "A:88",
      "A:89",
      "A:9",
      "A:90",
      "A:91",
      "A:92",
      "A:93",
      "A:94",
      "A:95",
      "A:96",
      "A:97",
      "A:98",
      "A:99"
    ],
    "A:101": [
      "A:1",
      "A:10",
      "A:100",
      "A:102",
      "A:103",
      "A:104",
      "A:105",
      "A:106",
      "A:107",
      "A:108",
      "A:109",
      "A:11",
      "A:110",
      "A:111",
      "A:112",
      "A:113",
      "A:114",
      "A:115",
      "A:116",
      "A:117",
      "A:118",
      "A:119",
      "A:12",
      "A:120",
      "A:121",
      "A:122",
      "A:123",
      "A:124",
      "A:125",
      "A:126",
      "A:127",
      "A:128",
      "A:129",
      "A:13",
      "A:130",
      "A:131",
      "A:132",
      "A:133",
      "A:134",
      "A:135",
      "A:136",
      "A:137",
      "A:138",
      "A:139",
      "A:14",
      "A:140",
      "A:141",
      "A:142",
      "A:143",
      "A:144",
      "A:145",
      "A:146",
      "A:147",
      "A:148",
      "A:149",
      "A:15",
      "A:150",
      "A:151",
      "A:152",
      "A:153",
      "A:154",
      "A:155",
      "A:156",
      "A:157",
      "A:158",
      "A:16",
      "A:17",
      "A:18",
      "A:19",
      "A:2",
      "A:20",
      "A:21",
      "A:22",
      "A:23",
      "A:24",
      "A:25",
      "A:26",
      "A:27",
      "A:28",
      "A:29",
      "A:3",
      "A:30",
      "A:31",
      "A:32",
      "A:33",
      "A:34",
      "A:35",
      "A:36",
      "A:37",
      "A:38",
      "A:39",
      "A:4",
      "A:40",
      "A:41",
      "A:42",
      "A:43",
      "A:44",
      "A:45",
      "A:46",
      "A:47",
      "A:48",
      "A:49",
      "A:5",
      "A:50",
      "A:51",
      "A:52",
      "A:53",
      "A:54",
      "A:55",
      "A:56",
      "A:57",
      "A:58",
      "A:59",
      "A:6",
      "A:60",
      "A:61",
      "A:62",
      "A:63",
      "A:64",
      "A:65",
      "A:66",
      "A:67",
      "A:68",
      "A:69",
      "A:7",
      "A:70",
      "A:71",
      "A:72",
      "A:73",
      "A:74",
      "A:75",
      "A:76",
      "A:77",
      "A:78",
      "A:79",
      "A:8",
      "A:80",
      "A:81",
      "A:82",
      "A:83",
      "A:84",
      "A:85",
      "A:86",
      "A:87",
      "A:88",
      "A:89",
      "A:9",
      "A:90",
      "A:91",
      "A:92",
      "A:93",
      "A:94",
      "A:95",
      "A:96",
      "A:97",
      "A:98",
      "A:99"
    ],
    "A:102": [
      "A:1",
      "A:10",
      "A:100",
      "A:101",
      "A:103",
      "A:104",
      "A:105",
      "A:106",
      "A:107",
      "A:108",
      "A:109",
      "A:11",
      "A:110",
      "A:111",
      "A:112",
      "A:113",
      "A:114",
      "A:115",
      "A:116",
      "A:117",
      "A:118",
      "A:119",
      "A:12",
      "A:120",
      "A:121",
      "A:122",
      "A:123",
      "A:124",
      "A:125",
      "A:126",
      "A:127",
      "A:128",
      "A:129",
      "A:13",
      "A:130",
      "A:131",
      "A:132",
      "A:133",
      "A:134",
      "A:135",
      "A:136",
      "A:137",
      "A:138",
      "A:139",
      "A:14",
      "A:140",
      "A:141",
      "A:142",
      "A:143",
      "A:144",
      "A:145",
      "A:146",
      "A:147",
      "A:148",
      "A:149",
      "A:15",
      "A:150",
      "A:151",
      "A:152",
      "A:153",
      "A:154",
      "A:155",
      "A:156",
      "A:157",
      "A:158",
      "A:16",
      "A:17",
      "A:18",
      "A:19",
      "A:2",
      "A:20",
      "A:21",
      "A:22",
      "A:23",
      "A:24",
      "A:25",
      "A:26",
      "A:27",
      "A:28",
      "A:29",
      "A:3",
      "A:30",
      "A:31",
      "A:32",
      "A:33",
      "A:34",
      "A:35",
      "A:36",
      "A:37",
      "A:38",
      "A:39",
      "A:4",
      "A:40",
      "A:41",
      "A:42",
      "A:43",
      "A:44",
      "A:45",
      "A:46",
      "A:47",
      "A:48",
      "A:49",
      "A:5",
      "A:50",
      "A:51",
      "A:52",
      "A:53",
      "A:54",
      "A:55",
      "A:56",
      "A:57",
      "A:58",
      "A:59",
      "A:6",
      "A:60",
      "A:61",
      "A:62",
      "A:63",
      "A:64",
      "A:65",
      "A:66",
      "A:67",
      "A:68",
      "A:69",
      "A:7",
      "A:70",
      "A:71",
      "A:72",
      "A:73",
      "A:74",
      "A:75",
      "A:76",
      "A:77",
      "A:78",
      "A:79",
      "A:8",
      "A:80",
      "A:81",
      "A:82",
      "A:83",
      "A:84",
      "A:85",
      "A:86",
      "A:87",
      "A:88",
      "A:89",
      "A:9",
      "A:90",
      "A:91",
      "A:92",
      "A:93",
      "A:94",
      "A:95",
      "A:96",
      "A:97",
      "A:98",
      "A:99"
    ],
    "A:103": [
      "A:1",
      "A:10",
      "A:100",
      "A:101",
      "A:102",
      "A:104",
      "A:105",
      "A:106",
      "A:107",
      "A:108",
      "A:109",
      "A:11",
      "A:110",
      "A:111",
      "A:112",
      "A:113",
      "A:114",
      "A:115",
      "A:116",
      "A:117",
      "A:118",
      "A:119",
      "A:12",
      "A:120",
      "A:121",
      "A:122",
      "A:123",
      "A:124",
      "A:125",
      "A:126",
      "A:127",
      "A:128",
      "A:129",
      "A:13",
      "A:130",
      "A:131",
      "A:132",
      "A:133",
      "A:134",
      "A:135",
      "A:136",
      "A:137",
      "A:138",
      "A:139",
      "A:14",
      "A:140",
      "A:141",
      "A:142",
      "A:143",
      "A:144",
      "A:145",
      "A:146",
      "A:147",
      "A:148",
      "A:149",
      "A:15",
      "A:150",
      "A:151",
      "A:152",
      "A:153",
      "A:154",
      "A:155",
      "A:156",
      "A:157",
      "A:158",
      "A:16",
      "A:17",
      "A:18",
      "A:19",
      "A:2",
      "A:20",
      "A:21",
      "A:22",
      "A:23",
      "A:24",
      "A:25",
      "A:26",
      "A:27",
      "A:28",
      "A:29",
      "A:3",
      "A:30",
      "A:31",
      "A:32",
      "A:33",
      "A:34",
      "A:35",
      "A:36",
      "A:37",
      "A:38",
      "A:39",
      "A:4",
      "A:40",
      "A:41",
      "A:42",
      "A:43",
      "A:44",
      "A:45",
      "A:46",
      "A:47",
      "A:48",
      "A:49",
      "A:5",
      "A:50",
      "A:51",
      "A:52",
      "A:53",
      "A:54",
      "A:55",
      "A:56",
      "A:57",
      "A:58",
      "A:59",
      "A:6",
      "A:60",
      "A:61",
      "A:62",
      "A:63",
      "A:64",
      "A:65",
      "A:66",
      "A:67",
      "A:68",
      "A:69",
      "A:7",
      "A:70",
      "A:71",
      "A:72",
      "A:73",
      "A:74",
      "A:75",
      "A:76",
      "A:77",
      "A:78",
      "A:79",
      "A:8",
      "A:80",
      "A:81",
      "A:82",
      "A:83",
      "A:84",
      "A:85",
      "A:86",
      "A:87",
      "A:88",
      "A:89",
      "A:9",
      "A:90",
      "A:91",
      "A:92",
      "A:93",
      "A:94",
      "A:95",
      "A:96",
      "A:97",
      "A:98",
      "A:99"
    ],
    "A:104": [
      "A:1",
      "A:10",
      "A:100",
      "A:101",
      "A:102",
      "A:103",
      "A:105",
      "A:106",
      "A:107",
      "A:108",
      "A:109",
      "A:11",
      "A:110",
      "A:111",
      "A:112",
      "A:113",
      "A:114",
      "A:115",
      "A:116",
      "A:117",
      "A:118",
      "A:119",
      "A:12",
      "A:120",
      "A:121",
      "A:122",
      "A:123",
      "A:124",
      "A:125",
      "A:126",
      "A:127",
      "A:128",
      "A:129",
      "A:13",
      "A:130",
      "A:131",
      "A:132",
      "A:133",
      "A:134",
      "A:135",
      "A:136",
      "A:137",
      "A:138",
      "A:139",
      "A:14",
      "A:140",
      "A:141",
      "A:142",
      "A:143",
      "A:144",
      "A:145",
      "A:146",
      "A:147",
      "A:148",
      "A:149",
      "A:15",
      "A:150",
      "A:151",
      "A:152",
      "A:153",
      "A:154",
      "A:155",
      "A:156",
      "A:157",
      "A:158",
      "A:16",
      "A:17",
      "A:18",
      "A:19",
      "A:2",
      "A:20",
      "A:21",
      "A:22",
      "A:23",
      "A:24",
      "A:25",
      "A:26",
      "A:27",
      "A:28",
      "A:29",
      "A:3",
      "A:30",
      "A:31",
      "A:32",
      "A:33",
      "A:34",
      "A:35",
      "A:36",
      "A:37",
      "A:38",
      "A:39",
      "A:4",
      "A:40",
      "A:41",
      "A:42",
      "A:43",
      "A:44",
      "A:45",
      "A:46",
      "A:47",
      "A:48",
      "A:49",
      "A:5",
      "A:50",
      "A:51",
      "A:52",
      "A:53",
      "A:54",
      "A:55",
      "A:56",
      "A:57",
      "A:58",
      "A:59",
      "A:6",
      "A:60",
      "A:61",
      "A:62",
      "A:63",
      "A:64",
      "A:65",
      "A:66",
      "A:67",
      "A:68",
      "A:69",
      "A:7",
      "A:70",
      "A:71",
      "A:72",
      "A:73",
      "A:74",
      "A:75",
      "A:76",
      "A:77",
      "A:78",
      "A:79",
      "A:8",
      "A:80",
      "A:81",
      "A:82",
      "A:83",
      "A:84",
      "A:85",
      "A:86",
      "A:87",
      "A:88",
      "A:89",
      "A:9",
      "A:90",
      "A:91",
      "A:92",
      "A:93",
      "A:94",
      "A:95",
      "A:96",
      "A:97",
      "A:98",
      "A:99"
    ],
    "A:105": [
      "A:1",
      "A:10",
      "A:100",
      "A:101",
      "A:102",
      "A:103",
      "A:104",
      "A:106",
      "A:107",
      "A:108",
      "A:109",
      "A:11",
      "A:110",
      "A:111",
      "A:112",
      "A:113",
      "A:114",
      "A:115",
      "A:116",
      "A:117",
      "A:118",
      "A:119",
      "A:12",
      "A:120",
      "A:121",
      "A:122",
      "A:123",
      "A:124",
      "A:125",
      "A:126",
      "A:127",
      "A:128",
      "A:129",
      "A:13",
      "A:130",
      "A:131",
      "A:132",
      "A:133",
      "A:134",
      "A:135",
      "A:136",
      "A:137",
      "A:138",
      "A:139",
      "A:14",
      "A:140",
      "A:141",
      "A:142",
      "A:143",
      "A:144",
      "A:145",
      "A:146",
      "A:147",
      "A:148",
      "A:149",
      "A:15",
      "A:150",
      "A:151",
      "A:152",
      "A:153",
      "A:154",
      "A:155",
      "A:156",
      "A:157",
      "A:158",
      "A:16",
      "A:17",
      "A:18",
      "A:19",
      "A:2",
      "A:20",
      "A:21",
      "A:22",
      "A:23",
      "A:24",
      "A:25",
      "A:26",
      "A:27",
      "A:28",
      "A:29",
      "A:3",
      "A:30",
      "A:31",
      "A:32",
      "A:33",
      "A:34",
      "A:35",
      "A:36",
      "A:37",
      "A:38",
      "A:39",
      "A:4",
      "A:40",
      "A:41",
      "A:42",
      "A:43",
      "A:44",
      "A:45",
      "A:46",
      "A:47",
      "A:48",
      "A:49",
      "A:5",
      "A:50",
      "A:51",
      "A:52",
      "A:53",
      "A:54",
      "A:55",
      "A:56",
      "A:57",
      "A:58",
      "A:59",
      "A:6",
      "A:60",
      "A:61",
      "A:62",
      "A:63",
      "A:64",
      "A:65",
      "A:66",
      "A:67",
      "A:68",
      "A:69",
      "A:7",
      "A:70",
      "A:71",
      "A:72",
      "A:73",
      "A:74",
      "A:75",
      "A:76",
      "A:77",
      "A:78",
      "A:79",
      "A:8",
      "A:80",
      "A:81",
      "A:82",
      "A:83",
      "A:84",
      "A:85",
      "A:86",
      "A:87",
      "A:88",
      "A:89",
      "A:9",
      "A:90",
      "A:91",
      "A:92",
      "A:93",
      "A:94",
      "A:95",
      "A:96",
      "A:97",
      "A:98",
      "A:99"
    ],
    "A:106": [
      "A:1",
      "A:10",
      "A:100",
      "A:101",
      "A:102",
      "A:103",
      "A:104",
      "A:105",
      "A:107",
      "A:108",
      "A:109",
      "A:11",
      "A:110",
      "A:111",
      "A:112",
      "A:113",
      "A:114",
      "A:115",
      "A:116",
      "A:117",
      "A:118",
      "A:119",
      "A:12",
      "A:120",
      "A:121",
      "A:122",
      "A:123",
      "A:124",
      "A:125",
      "A:126",
      "A:127",
      "A:128",
      "A:129",
      "A:13",
      "A:130",
      "A:131",
      "A:132",
      "A:133",
      "A:134",
      "A:135",
      "A:136",
      "A:137",
      "A:138",
      "A:139",
      "A:14",
      "A:140",
      "A:141",
      "A:142",
      "A:143",
      "A:144",
      "A:145",
      "A:146",
      "A:147",
      "A:148",
      "A:149",
      "A:15",
      "A:150",
      "A:151",
      "A:152",
      "A:153",
      "A:154",
      "A:155",
      "A:156",
      "A:157",
      "A:158",
      "A:16",
      "A:17",
      "A:18",
      "A:19",
      "A:2",
      "A:20",
      "A:21",
      "A:22",
      "A:23",
      "A:24",
      "A:25",
      "A:26",
      "A:27",
      "A:28",
      "A:29",
      "A:3",
      "A:30",
      "A:31",
      "A:32",
      "A:33",
      "A:34",
      "A:35",
      "A:36",
      "A:37",
      "A:38",
      "A:39",
      "A:4",
      "A:40",
      "A:41",
      "A:42",
      "A:43",
      "A:44",
      "A:45",
      "A:46",
      "A:47",
      "A:48",
      "A:49",
      "A:5",
      "A:50",
      "A:51",
      "A:52",
      "A:53",
      "A:54",
      "A:55",
      "A:56",
      "A:57",
      "A:58",
      "A:59",
      "A:6",
      "A:60",
      "A:61",
      "A:62",
      "A:63",
      "A:64",
      "A:65",
      "A:66",
      "A:67",
      "A:68",
      "A:69",
      "A:7",
      "A:70",
      "A:71",
      "A:72",
      "A:73",
      "A:74",
      "A:75",
      "A:76",
      "A:77",
      "A:78",
      "A:79",
      "A:8",
      "A:80",
      "A:81",
      "A:82",
      "A:83",
      "A:84",
      "A:85",
      "A:86",
      "A:87",
      "A:88",
      "A:89",
      "A:9",
      "A:90",
      "A:91",
      "A:92",
      "A:93",
      "A:94",
      "A:95",
      "A:96",
      "A:97",
      "A:98",
      "A:99"
    ],
    "A:107": [
      "A:1",
      "A:10",
      "A:100",
      "A:101",
      "A:102",
      "A:103",
      "A:104",
      "A:105",
      "A:106",
      "A:108",
      "A:109",
      "A:11",
      "A:110",
      "A:111",
      "A:112",
      "A:113",
      "A:114",
      "A:115",
      "A:116",
      "A:117",
      "A:118",
      "A:119",
      "A:12",
      "A:120",
      "A:121",
      "A:122",
      "A:123",
      "A:124",
      "A:125",
      "A:126",
      "A:127",
      "A:128",
      "A:129",
      "A:13",
      "A:130",
      "A:131",
      "A:132",
      "A:133",
      "A:134",
      "A:135",
      "A:136",
      "A:137",
      "A:138",
      "A:139",
      "A:14",
      "A:140",
      "A:141",
      "A:142",
      "A:143",
      "A:144",
      "A:145",
      "A:146",
      "A:147",
      "A:148",
      "A:149",
      "A:15",
      "A:150",
      "A:151",
      "A:152",
      "A:153",
      "A:154",
      "A:155",
      "A:156",
      "A:157",
      "A:158",
      "A:16",
      "A:17",
      "A:18",
      "A:19",
      "A:2",
      "A:20",
      "A:21",
      "A:22",
      "A:23",
      "A:24",
      "A:25",
      "A:26",
      "A:27",
      "A:28",
      "A:29",
      "A:3",
      "A:30",
      "A:31",
      "A:32",
      "A:33",
      "A:34",
      "A:35",
      "A:36",
      "A:37",
      "A:38",
      "A:39",
      "A:4",
      "A:40",
      "A:41",
      "A:42",
      "A:43",
      "A:44",
      "A:45",
      "A:46",
      "A:47",
      "A:48",
      "A:49",
      "A:5",
      "A:50",
      "A:51",
      "A:52",
      "A:53",
      "A:54",
      "A:55",
      "A:56",
      "A:57",
      "A:58",
      "A:59",
      "A:6",
      "A:60",
      "A:61",
      "A:62",
      "A:63",
      "A:64",
      "A:65",
      "A:66",
      "A:67",
      "A:68",
      "A:69",
      "A:7",
      "A:70",
      "A:71",
      "A:72",
      "A:73",
      "A:74",
      "A:75",
      "A:76",
      "A:77",
      "A:78",
      "A:79",
      "A:8",
      "A:80",
      "A:81",
      "A:82",
      "A:83",
      "A:84",
      "A:85",
      "A:86",
      "A:87",
      "A:88",
      "A:89",
      "A:9",
      "A:90",
      "A:91",
      "A:92",
      "A:93",
      "A:94",
      "A:95",
      "A:96",
      "A:97",
      "A:98",
      "A:99"
    ],
    "A:108": [
      "A:1",
      "A:10",
      "A:100",
      "A:101",
      "A:102",
      "A:103",
      "A:104",
      "A:105",
      "A:106",
      "A:107",
      "A:109",
      "A:11",
      "A:110",
      "A:111",
      "A:112",
      "A:113",
      "A:114",
      "A:115",
      "A:116",
      "A:117",
      "A:118",
      "A:119",
      "A:12",
      "A:120",
      "A:121",
      "A:122",
      "A:123",
      "A:124",
      "A:125",
      "A:126",
      "A:127",
      "A:128",
      "A:129",
      "A:13",
      "A:130",
      "A:131",
      "A:132",
      "A:133",
      "A:134",
      "A:135",
      "A:136",
      "A:137",
      "A:138",
      "A:139",
      "A:14",
      "A:140",
      "A:141",
      "A:142",
      "A:143",
      "A:144",
      "A:145",
      "A:146",
      "A:147",
      "A:148",
      "A:149",
      "A:15",
      "A:150",
      "A:151",
      "A:152",
      "A:153",
      "A:154",
      "A:155",
      "A:156",
      "A:157",
      "A:158",
      "A:16",
      "A:17",
      "A:18",
      "A:19",
      "A:2",
      "A:20",
      "A:21",
      "A:22",
      "A:23",
      "A:24",
      "A:25",
      "A:26",
      "A:27",
      "A:28",
      "A:29",
      "A:3",
      "A:30",
      "A:31",
      "A:32",
      "A:33",
      "A:34",
      "A:35",
      "A:36",
      "A:37",
      "A:38",
      "A:39",
      "A:4",
      "A:40",
      "A:41",
      "A:42",
      "A:43",
      "A:44",
      "A:45",
      "A:46",
      "A:47",
      "A:48",
      "A:49",
      "A:5",
      "A:50",
      "A:51",
      "A:52",
      "A:53",
      "A:54",
      "A:55",
      "A:56",
      "A:57",
      "A:58",
      "A:59",
      "A:6",
      "A:60",
      "A:61",
      "A:62",
      "A:63",
      "A:64",
      "A:65",
      "A:66",
      "A:67",
      "A:68",
      "A:69",
      "A:7",
      "A:70",
      "A:71",
      "A:72",
      "A:73",
      "A:74",
      "A:75",
      "A:76",
      "A:77",
      "A:78",
      "A:79",
      "A:8",
      "A:80",
      "A:81",
      "A:82",
      "A:83",
      "A:84",
      "A:85",
      "A:86",
      "A:87",
      "A:88",
      "A:89",
      "A:9",
      "A:90",
      "A:91",
      "A:92",
      "A:93",
      "A:94",
      "A:95",
      "A:96",
      "A:97",
      "A:98",
      "A:99"
    ],
    "A:109": [
      "A:1",
      "A:10",
      "A:100",
      "A:101",
      "A:102",
      "A:103",
      "A:104",
      "A:105",
      "A:106",
      "A:107",
      "A:108",
      "A:11",
      "A:110",
      "A:111",
      "A:112",
      "A:113",
      "A:114",
      "A:115",
      "A:116",
      "A:117",
      "A:118",
      "A:119",
      "A:12",
      "A:120",
      "A:121",
      "A:122",
      "A:123",
      "A:124",
      "A:125",
      "A:126",
      "A:127",
      "A:128",
      "A:129",
      "A:13",
      "A:130",
      "A:131",
      "A:132",
      "A:133",
      "A:134",
      "A:135",
      "A:136",
      "A:137",
      "A:138",
      "A:139",
      "A:14",
      "A:140",
      "A:141",
      "A:142",
      "A:143",
      "A:144",
      "A:145",
      "A:146",
      "A:147",
      "A:148",
      "A:149",
      "A:15",
      "A:150",
      "A:151",
      "A:152",
      "A:153",
      "A:154",
      "A:155",
      "A:156",
      "A:157",
      "A:158",
      "A:16",
      "A:17",
      "A:18",
      "A:19",
      "A:2",
      "A:20",
      "A:21",
      "A:22",
      "A:23",
      "A:24",
      "A:25",
      "A:26",
      "A:27",
      "A:28",
      "A:29",
      "A:3",
      "A:30",
      "A:31",
      "A:32",
      "A:33",
      "A:34",
      "A:35",
      "A:36",
      "A:37",
      "A:38",
      "A:39",
      "A:4",
      "A:40",
      "A:41",
      "A:42",
      "A:43",
      "A:44",
      "A:45",
      "A:46",
      "A:47",
      "A:48",
      "A:49",
      "A:5",
      "A:50",
      "A:51",
      "A:52",
      "A:53",
      "A:54",
      "A:55",
      "A:56",
      "A:57",
      "A:58",
      "A:59",
      "A:6",
      "A:60",
      "A:61",
      "A:62",
      "A:63",
      "A:64",
      "A:65",
      "A:66",
      "A:67",
      "A:68",
      "A:69",
      "A:7",
      "A:70",
      "A:71",
      "A:72",
      "A:73",
      "A:74",
      "A:75",
      "A:76",
      "A:77",
      "A:78",
      "A:79",
      "A:8",
      "A:80",
      "A:81",
      "A:82",
      "A:83",
      "A:84",
      "A:85",
      "A:86",
      "A:87",
      "A:88",
      "A:89",
      "A:9",
      "A:90",
      "A:91",
      "A:92",
      "A:93",
      "A:94",
      "A:95",
      "A:96",
      "A:97",
      "A:98",
      "A:99"
    ],
    "A:110": [
      "A:1",
      "A:10",
      "A:100",
      "A:101",
      "A:102",
      "A:103",
      "A:104",
      "A:105",
      "A:106",
      "A:107",
      "A:108",
      "A:109",
      "A:11",
      "A:111",
      "A:112",
      "A:113",
      "A:114",
      "A:115",
      "A:116",
      "A:117",
      "A:118",
      "A:119",
      "A:12",
      "A:120",
      "A:121",
      "A:122",
      "A:123",
      "A:124",
      "A:125",
      "A:126",
      "A:127",
      "A:128",
      "A:129",
      "A:13",
      "A:130",
      "A:131",
      "A:132",
      "A:133",
      "A:134",
      "A:135",
      "A:136",
      "A:137",
      "A:138",
      "A:139",
      "A:14",
      "A:140",
      "A:141",
      "A:142",
      "A:143",
      "A:144",
      "A:145",
      "A:146",
      "A:147",
      "A:148",
      "A:149",
      "A:15",
      "A:150",
      "A:151",
      "A:152",
      "A:153",
      "A:154",
      "A:155",
      "A:156",
      "A:157",
      "A:158",
      "A:16",
      "A:17",
      "A:18",
      "A:19",
      "A:2",
      "A:20",
      "A:21",
      "A:22",
      "A:23",
      "A:24",
      "A:25",
      "A:26",
      "A:27",
      "A:28",
      "A:29",
      "A:3",
      "A:30",
      "A:31",
      "A:32",
      "A:33",
      "A:34",
      "A:35",
      "A:36",
      "A:37",
      "A:38",
      "A:39",
      "A:4",
      "A:40",
      "A:41",
      "A:42",
      "A:43",
      "A:44",
      "A:45",
      "A:46",
      "A:47",
      "A:48",
      "A:49",
      "A:5",
      "A:50",
      "A:51",
      "A:52",
      "A:53",
      "A:54",
      "A:55",
      "A:56",
      "A:57",
      "A:58",
      "A:59",
      "A:6",
      "A:60",
      "A:61",
      "A:62",
      "A:63",
      "A:64",
      "A:65",
      "A:66",
      "A:67",
      "A:68",
      "A:69",
      "A:7",
      "A:70",
      "A:71",
      "A:72",
      "A:73",
      "A:74",
      "A:75",
      "A:76",
      "A:77",
      "A:78",
      "A:79",
      "A:8",
      "A:80",
      "A:81",
      "A:82",
      "A:83",
      "A:84",
      "A:85",
      "A:86",
      "A:87",
      "A:88",
      "A:89",
      "A:9",
      "A:90",
      "A:91",
      "A:92",
      "A:93",
      "A:94",
      "A:95",
      "A:96",
      "A:97",
      "A:98",
      "A:99"
    ],
    "A:111": [
      "A:1",
      "A:10",
      "A:100",
      "A:101",
      "A:102",
      "A:103",
      "A:104",
      "A:105",
      "A:106",
      "A:107",
      "A:108",
      "A:109",
      "A:11",
      "A:110",
      "A:112",
      "A:113",
      "A:114",
      "A:115",
      "A:116",
      "A:117",
      "A:118",
      "A:119",
      "A:12",
      "A:120",
      "A:121",
      "A:122",
      "A:123",
      "A:124",
      "A:125",
      "A:126",
      "A:127",
      "A:128",
      "A:129",
      "A:13",
      "A:130",
      "A:131",
      "A:132",
      "A:133",
      "A:134",
      "A:135",
      "A:136",
      "A:137",
      "A:138",
      "A:139",
      "A:14",
      "A:140",
      "A:141",
      "A:142",
      "A:143",
      "A:144",
      "A:145",
      "A:146",
      "A:147",
      "A:148",
      "A:149",
      "A:15",
      "A:150",
      "A:151",
      "A:152",
      "A:153",
      "A:154",
      "A:155",
      "A:156",
      "A:157",
      "A:158",
      "A:16",
      "A:17",
      "A:18",
      "A:19",
      "A:2",
      "A:20",
      "A:21",
      "A:22",
      "A:23",
      "A:24",
      "A:25",
      "A:26",
      "A:27",
      "A:28",
      "A:29",
      "A:3",
      "A:30",
      "A:31",
      "A:32",
      "A:33",
      "A:34",
      "A:35",
      "A:36",
      "A:37",
      "A:38",
      "A:39",
      "A:4",
      "A:40",
      "A:41",
      "A:42",
      "A:43",
      "A:44",
      "A:45",
      "A:46",
      "A:47",
      "A:48",
      "A:49",
      "A:5",
      "A:50",
      "A:51",
      "A:52",
      "A:53",
      "A:54",
      "A:55",
      "A:56",
      "A:57",
      "A:58",
      "A:59",
      "A:6",
      "A:60",
      "A:61",
      "A:62",
      "A:63",
      "A:64",
      "A:65",
      "A:66",
      "A:67",
      "A:68",
      "A:69",
      "A:7",
      "A:70",
      "A:71",
      "A:72",
      "A:73",
      "A:74",
      "A:75",
      "A:76",
      "A:77",
      "A:78",
      "A:79",
      "A:8",
      "A:80",
      "A:81",
      "A:82",
      "A:83",
      "A:84",
      "A:85",
      "A:86",
      "A:87",
      "A:88",
      "A:89",
      "A:9",
      "A:90",
      "A:91",
      "A:92",
      "A:93",
      "A:94",
      "A:95",
      "A:96",
      "A:97",
      "A:98",
      "A:99"
    ],
    "A:112": [
      "A:1",
      "A:10",
      "A:100",
      "A:101",
      "A:102",
      "A:103",
      "A:104",
      "A:105",
      "A:106",
      "A:107",
      "A:108",
      "A:109",
      "A:11",
      "A:110",
      "A:111",
      "A:113",
      "A:114",
      "A:115",
      "A:116",
      "A:117",
      "A:118",
      "A:119",
      "A:12",
      "A:120",
      "A:121",
      "A:122",
      "A:123",
      "A:124",
      "A:125",
      "A:126",
      "A:127",
      "A:128",
      "A:129",
      "A:13",
      "A:130",
      "A:131",
      "A:132",
      "A:133",
      "A:134",
      "A:135",
      "A:136",
      "A:137",
      "A:138",
      "A:139",
      "A:14",
      "A:140",
      "A:141",
      "A:142",
      "A:143",
      "A:144",
      "A:145",
      "A:146",
      "A:147",
      "A:148",
      "A:149",
      "A:15",
      "A:150",
      "A:151",
      "A:152",
      "A:153",
      "A:154",
      "A:155",
      "A:156",
      "A:157",
      "A:158",
      "A:16",
      "A:17",
      "A:18",
      "A:19",
      "A:2",
      "A:20",
      "A:21",
      "A:22",
      "A:23",
      "A:24",
      "A:25",
      "A:26",
      "A:27",
      "A:28",
      "A:29",
      "A:3",
      "A:30",
      "A:31",
      "A:32",
      "A:33",
      "A:34",
      "A:35",
      "A:36",
      "A:37",
      "A:38",
      "A:39",
      "A:4",
      "A:40",
      "A:41",
      "A:42",
      "A:43",
      "A:44",
      "A:45",
      "A:46",
      "A:47",
      "A:48",
      "A:49",
      "A:5",
      "A:50",
      "A:51",
      "A:52",
      "A:53",
      "A:54",
      "A:55",
      "A:56",
      "A:57",
      "A:58",
      "A:59",
      "A:6",
      "A:60",
      "A:61",
      "A:62",
      "A:63",
      "A:64",
      "A:65",
      "A:66",
      "A:67",
      "A:68",
      "A:69",
      "A:7",
      "A:70",
      "A:71",
      "A:72",
      "A:73",
      "A:74",
      "A:75",
      "A:76",
      "A:77",
      "A:78",
      "A:79",
      "A:8",
      "A:80",
      "A:81",
      "A:82",
      "A:83",
      "A:84",
      "A:85",
      "A:86",
      "A:87",
      "A:88",
      "A:89",
      "A:9",
      "A:90",
      "A:91",
      "A:92",
      "A:93",
      "A:94",
      "A:95",
      "A:96",
      "A:97",
      "A:98",
      "A:99"
    ],
    "A:113": [
      "A:1",
      "A:10",
      "A:100",
      "A:101",
      "A:102",
      "A:103",
      "A:104",
      "A:105",
      "A:106",
      "A:107",
      "A:108",
      "A:109",
      "A:11",
      "A:110",
      "A:111",
      "A:112",
      "A:114",
      "A:115",
      "A:116",
      "A:117",
      "A:118",
      "A:119",
      "A:12",
      "A:120",
      "A:121",
      "A:122",
      "A:123",
      "A:124",
      "A:125",
      "A:126",
      "A:127",
      "A:128",
      "A:129",
      "A:13",
      "A:130",
      "A:131",
      "A:132",
      "A:133",
      "A:134",
      "A:135",
      "A:136",
      "A:137",
      "A:138",
      "A:139",
      "A:14",
      "A:140",
      "A:141",
      "A:142",
      "A:143",
      "A:144",
      "A:145",
      "A:146",
      "A:147",
      "A:148",
      "A:149",
      "A:15",
      "A:150",
      "A:151",
      "A:152",
      "A:153",
      "A:154",
      "A:155",
      "A:156",
      "A:157",
      "A:158",
      "A:16",
      "A:17",
      "A:18",
      "A:19",
      "A:2",
      "A:20",
      "A:21",
      "A:22",
      "A:23",
      "A:24",
      "A:25",
      "A:26",
      "A:27",
      "A:28",
      "A:29",
      "A:3",
      "A:30",
      "A:31",
      "A:32",
      "A:33",
      "A:34",
      "A:35",
      "A:36",
      "A:37",
      "A:38",
      "A:39",
      "A:4",
      "A:40",
      "A:41",
      "A:42",
      "A:43",
      "A:44",
      "A:45",
      "A:46",
      "A:47",
      "A:48",
      "A:49",
      "A:5",
      "A:50",
      "A:51",
      "A:52",
      "A:53",
      "A:54",
      "A:55",
      "A:56",
      "A:57",
      "A:58",
      "A:59",
      "A:6",
      "A:60",
      "A:61",
      "A:62",
      "A:63",
      "A:64",
      "A:65",
      "A:66",
      "A:67",
      "A:68",
      "A:69",
      "A:7",
      "A:70",
      "A:71",
      "A:72",
      "A:73",
      "A:74",
      "A:75",
      "A:76",
      "A:77",
      "A:78",
      "A:79",
      "A:8",
      "A:80",
      "A:81",
      "A:82",
      "A:83",
      "A:84",
      "A:85",
      "A:86",
      "A:87",
      "A:88",
      "A:89",
      "A:9",
      "A:90",
      "A:91",
      "A:92",
      "A:93",
      "A:94",
      "A:95",
      "A:96",
      "A:97",
      "A:98",
      "A:99"
    ],
    "A:114": [
      "A:1",
      "A:10",
      "A:100",
      "A:101",
      "A:102",
      "A:103",
      "A:104",
      "A:105",
      "A:106",
      "A:107",
      "A:108",
      "A:109",
      "A:11",
      "A:110",
      "A:111",
      "A:112",
      "A:113",
      "A:115",
      "A:116",
      "A:117",
      "A:118",
      "A:119",
      "A:12",
      "A:120",
      "A:121",
      "A:122",
      "A:123",
      "A:124",
      "A:125",
      "A:126",
      "A:127",
      "A:128",
      "A:129",
      "A:13",
      "A:130",
      "A:131",
      "A:132",
      "A:133",
      "A:134",
      "A:135",
      "A:136",
      "A:137",
      "A:138",
      "A:139",
      "A:14",
      "A:140",
      "A:141",
      "A:142",
      "A:143",
      "A:144",
      "A:145",
      "A:146",
      "A:147",
      "A:148",
      "A:149",
      "A:15",
      "A:150",
      "A:151",
      "A:152",
      "A:153",
      "A:154",
      "A:155",
      "A:156",
      "A:157",
      "A:158",
      "A:16",
      "A:17",
      "A:18",
      "A:19",
      "A:2",
      "A:20",
      "A:21",
      "A:22",
      "A:23",
      "A:24",
      "A:25",
      "A:26",
      "A:27",
      "A:28",
      "A:29",
      "A:3",
      "A:30",
      "A:31",
      "A:32",
      "A:33",
      "A:34",
      "A:35",
      "A:36",
      "A:37",
      "A:38",
      "A:39",
      "A:4",
      "A:40",
      "A:41",
      "A:42",
      "A:43",
      "A:44",
      "A:45",
      "A:46",
      "A:47",
      "A:48",
      "A:49",
      "A:5",
      "A:50",
      "A:51",
      "A:52",
      "A:53",
      "A:54",
      "A:55",
      "A:56",
      "A:57",
      "A:58",
      "A:59",
      "A:6",
      "A:60",
      "A:61",
      "A:62",
      "A:63",
      "A:64",
      "A:65",
      "A:66",
      "A:67",
      "A:68",
      "A:69",
      "A:7",
      "A:70",
      "A:71",
      "A:72",
      "A:73",
      "A:74",
      "A:75",
      "A:76",
      "A:77",
      "A:78",
      "A:79",
      "A:8",
      "A:80",
      "A:81",
      "A:82",
      "A:83",
      "A:84",
      "A:85",
      "A:86",
      "A:87",
      "A:88",
      "A:89",
      "A:9",
      "A:90",
      "A:91",
      "A:92",
      "A:93",
      "A:94",
      "A:95",
      "A:96",
      "A:97",
      "A:98",
      "A:99"
    ],
    "A:115": [
      "A:1",
      "A:10",
      "A:100",
      "A:101",
      "A:102",
      "A:103",
      "A:104",
      "A:105",
      "A:106",
      "A:107",
      "A:108",
      "A:109",
      "A:11",
      "A:110",
      "A:111",
      "A:112",
      "A:113",
      "A:114",
      "A:116",
      "A:117",
      "A:118",
      "A:119",
      "A:12",
      "A:120",
      "A:121",
      "A:122",
      "A:123",
      "A:124",
      "A:125",
      "A:126",
      "A:127",
      "A:128",
      "A:129",
      "A:13",
      "A:130",
      "A:131",
      "A:132",
      "A:133",
      "A:134",
      "A:135",
      "A:136",
      "A:137",
      "A:138",
      "A:139",
      "A:14",
      "A:140",
      "A:141",
      "A:142",
      "A:143",
      "A:144",
      "A:145",
      "A:146",
      "A:147",
      "A:148",
      "A:149",
      "A:15",
      "A:150",
      "A:151",
      "A:152",
      "A:153",
      "A:154",
      "A:155",
      "A:156",
      "A:157",
      "A:158",
      "A:16",
      "A:17",
      "A:18",
      "A:19",
      "A:2",
      "A:20",
      "A:21",
      "A:22",
      "A:23",
      "A:24",
      "A:25",
      "A:26",
      "A:27",
      "A:28",
      "A:29",
      "A:3",
      "A:30",
      "A:31",
      "A:32",
      "A:33",
      "A:34",
      "A:35",
      "A:36",
      "A:37",
      "A:38",
      "A:39",
      "A:4",
      "A:40",
      "A:41",
      "A:42",
      "A:43",
      "A:44",
      "A:45",
      "A:46",
      "A:47",
      "A:48",
      "A:49",
      "A:5",
      "A:50",
      "A:51",
      "A:52",
      "A:53",
      "A:54",
      "A:55",
      "A:56",
      "A:57",
      "A:58",
      "A:59",
      "A:6",
      "A:60",
      "A:61",
      "A:62",
      "A:63",
      "A:64",
      "A:65",
      "A:66",
      "A:67",
      "A:68",
      "A:69",
      "A:7",
      "A:70",
      "A:71",
      "A:72",
      "A:73",
      "A:74",
      "A:75",
      "A:76",
      "A:77",
      "A:78",
      "A:79",
      "A:8",
      "A:80",
      "A:81",
      "A:82",
      "A:83",
      "A:84",
      "A:85",
      "A:86",
      "A:87",
      "A:88",
      "A:89",
      "A:9",
      "A:90",
      "A:91",
      "A:92",
      "A:93",
      "A:94",
      "A:95",
      "A:96",
      "A:97",
      "A:98",
      "A:99"
    ],
    "A:116": [
      "A:1",
      "A:10",
      "A:100",
      "A:101",
      "A:102",
      "A:103",
      "A:104",
      "A:105",
      "A:106",
      "A:107",
      "A:108",
      "A:109",
      "A:11",
      "A:110",
      "A:111",
      "A:112",
      "A:113",
      "A:114",
      "A:115",
      "A:117",
      "A:118",
      "A:119",
      "A:12",
      "A:120",
      "A:121",
      "A:122",
      "A:123",
      "A:124",
      "A:125",
      "A:126",
      "A:127",
      "A:128",
      "A:129",
      "A:13",
      "A:130",
      "A:131",
      "A:132",
      "A:133",
      "A:134",
      "A:135",
      "A:136",
      "A:137",
      "A:138",
      "A:139",
      "A:14",
      "A:140",
      "A:141",
      "A:142",
      "A:143",
      "A:144",
      "A:145",
      "A:146",
      "A:147",
      "A:148",
      "A:149",
      "A:15",
      "A:150",
      "A:151",
      "A:152",
      "A:153",
      "A:154",
      "A:155",
      "A:156",
      "A:157",
      "A:158",
      "A:16",
      "A:17",
      "A:18",
      "A:19",
      "A:2",
      "A:20",
      "A:21",
      "A:22",
      "A:23",
      "A:24",
      "A:25",
      "A:26",
      "A:27",
      "A:28",
      "A:29",
      "A:3",
      "A:30",
      "A:31",
      "A:32",
      "A:33",
      "A:34",
      "A:35",
      "A:36",
      "A:37",
      "A:38",
      "A:39",
      "A:4",
      "A:40",
      "A:41",
      "A:42",
      "A:43",
      "A:44",
      "A:45",
      "A:46",
      "A:47",
      "A:48",
      "A:49",
      "A:5",
      "A:50",
      "A:51",
      "A:52",
      "A:53",
      "A:54",
      "A:55",
      "A:56",
      "A:57",
      "A:58",
      "A:59",
      "A:6",
      "A:60",
      "A:61",
      "A:62",
      "A:63",
      "A:64",
      "A:65",
      "A:66",
      "A:67",
      "A:68",
      "A:69",
      "A:7",
      "A:70",
      "A:71",
      "A:72",
      "A:73",
      "A:74",
      "A:75",
      "A:76",
      "A:77",
      "A:78",
      "A:79",
      "A:8",
      "A:80",
      "A:81",
      "A:82",
      "A:83",
      "A:84",
      "A:85",
      "A:86",
      "A:87",
      "A:88",
      "A:89",
      "A:9",
      "A:90",
      "A:91",
      "A:92",
      "A:93",
      "A:94",
      "A:95",
      "A:96",
      "A:97",
      "A:98",
      "A:99"
    ],
    "A:117": [
      "A:1",
      "A:10",
      "A:100",
      "A:101",
      "A:102",
      "A:103",
      "A:104",
      "A:105",
      "A:106",
      "A:107",
      "A:108",
      "A:109",
      "A:11",
      "A:110",
      "A:111",
      "A:112",
      "A:113",
      "A:114",
      "A:115",
      "A:116",
      "A:118",
      "A:119",
      "A:12",
      "A:120",
      "A:121",
      "A:122",
      "A:123",
      "A:124",
      "A:125",
      "A:126",
      "A:127",
      "A:128",
      "A:129",
      "A:13",
      "A:130",
      "A:131",
      "A:132",
      "A:133",
      "A:134",
      "A:135",
      "A:136",
      "A:137",
      "A:138",
      "A:139",
      "A:14",
      "A:140",
      "A:141",
      "A:142",
      "A:143",
      "A:144",
      "A:145",
      "A:146",
      "A:147",
      "A:148",
      "A:149",
      "A:15",
      "A:150",
      "A:151",
      "A:152",
      "A:153",
      "A:154",
      "A:155",
      "A:156",
      "A:157",
      "A:158",
      "A:16",
      "A:17",
      "A:18",
      "A:19",
      "A:2",
      "A:20",
      "A:21",
      "A:22",
      "A:23",
      "A:24",
      "A:25",
      "A:26",
      "A:27",
      "A:28",
      "A:29",
      "A:3",
      "A:30",
      "A:31",
      "A:32",
      "A:33",
      "A:34",
      "A:35",
      "A:36",
      "A:37",
      "A:38",
      "A:39",
      "A:4",
      "A:40",
      "A:41",
      "A:42",
      "A:43",
      "A:44",
      "A:45",
      "A:46",
      "A:47",
      "A:48",
      "A:49",
      "A:5",
      "A:50",
      "A:51",
      "A:52",
      "A:53",
      "A:54",
      "A:55",
      "A:56",
      "A:57",
      "A:58",
      "A:59",
      "A:6",
      "A:60",
      "A:61",
      "A:62",
      "A:63",
      "A:64",
      "A:65",
      "A:66",
      "A:67",
      "A:68",
      "A:69",
      "A:7",
      "A:70",
      "A:71",
      "A:72",
      "A:73",
      "A:74",
      "A:75",
      "A:76",
      "A:77",
      "A:78",
      "A:79",
      "A:8",
      "A:80",
      "A:81",
      "A:82",
      "A:83",
      "A:84",
      "A:85",
      "A:86",
      "A:87",
      "A:88",
      "A:89",
      "A:9",
      "A:90",
      "A:91",
      "A:92",
      "A:93",
      "A:94",
      "A:95",
      "A:96",
      "A:97",
      "A:98",
      "A:99"
    ],
    "A:118": [
      "A:1",
      "A:10",
      "A:100",
      "A:101",
      "A:102",
      "A:103",
      "A:104",
      "A:105",
      "A:106",
      "A:107",
      "A:108",
      "A:109",
      "A:11",
      "A:110",
      "A:111",
      "A:112",
      "A:113",
      "A:114",
      "A:115",
      "A:116",
      "A:117",
      "A:119",
      "A:12",
      "A:120",
      "A:121",
      "A:122",
      "A:123",
      "A:124",
      "A:125",
      "A:126",
      "A:127",
      "A:128",
      "A:129",
      "A:13",
      "A:130",
      "A:131",
      "A:132",
      "A:133",
      "A:134",
      "A:135",
      "A:136",
      "A:137",
      "A:138",
      "A:139",
      "A:14",
      "A:140",
      "A:141",
      "A:142",
      "A:143",
      "A:144",
      "A:145",
      "A:146",
      "A:147",
      "A:148",
      "A:149",
      "A:15",
      "A:150",
      "A:151",
      "A:152",
      "A:153",
      "A:154",
      "A:155",
      "A:156",
      "A:157",
      "A:158",
      "A:16",
      "A:17",
      "A:18",
      "A:19",
      "A:2",
      "A:20",
      "A:21",
      "A:22",
      "A:23",
      "A:24",
      "A:25",
      "A:26",
      "A:27",
      "A:28",
      "A:29",
      "A:3",
      "A:30",
      "A:31",
      "A:32",
      "A:33",
      "A:34",
      "A:35",
      "A:36",
      "A:37",
      "A:38",
      "A:39",
      "A:4",
      "A:40",
      "A:41",
      "A:42",
      "A:43",
      "A:44",
      "A:45",
      "A:46",
      "A:47",
      "A:48",
      "A:49",
      "A:5",
      "A:50",
      "A:51",
      "A:52",
      "A:53",
      "A:54",
      "A:55",
      "A:56",
      "A:57",
      "A:58",
      "A:59",
      "A:6",
      "A:60",
      "A:61",
      "A:62",
      "A:63",
      "A:64",
      "A:65",
      "A:66",
      "A:67",
      "A:68",
      "A:69",
      "A:7",
      "A:70",
      "A:71",
      "A:72",
      "A:73",
      "A:74",
      "A:75",
      "A:76",
      "A:77",
      "A:78",
      "A:79",
      "A:8",
      "A:80",
      "A:81",
      "A:82",
      "A:83",
      "A:84",
      "A:85",
      "A:86",
      "A:87",
      "A:88",
      "A:89",
      "A:9",
      "A:90",
      "A:91",
      "A:92",
      "A:93",
      "A:94",
      "A:95",
      "A:96",
      "A:97",
      "A:98",
      "A:99"
    ],
    "A:119": [
      "A:1",
      "A:10",
      "A:100",
      "A:101",
      "A:102",
      "A:103",
      "A:104",
      "A:105",
      "A:106",
      "A:107",
      "A:108",
      "A:109",
      "A:11",
      "A:110",
      "A:111",
      "A:112",
      "A:113",
      "A:114",
      "A:115",
      "A:116",
      "A:117",
      "A:118",
      "A:12",
      "A:120",
      "A:121",
      "A:122",
      "A:123",
      "A:124",
      "A:125",
      "A:126",
      "A:127",
      "A:128",
      "A:129",
      "A:13",
      "A:130",
      "A:131",
      "A:132",
      "A:133",
      "A:134",
      "A:135",
      "A:136",
      "A:137",
      "A:138",
      "A:139",
      "A:14",
      "A:140",
      "A:141",
      "A:142",
      "A:143",
      "A:144",
      "A:145",
      "A:146",
      "A:147",
      "A:148",
      "A:149",
      "A:15",
      "A:150",
      "A:151",
      "A:152",
      "A:153",
      "A:154",
      "A:155",
      "A:156",
      "A:157",
      "A:158",
      "A:16",
      "A:17",
      "A:18",
      "A:19",
      "A:2",
      "A:20",
      "A:21",
      "A:22",
      "A:23",
      "A:24",
      "A:25",
      "A:26",
      "A:27",
      "A:28",
      "A:29",
      "A:3",
      "A:30",
      "A:31",
      "A:32",
      "A:33",
      "A:34",
      "A:35",
      "A:36",
      "A:37",
      "A:38",
      "A:39",
      "A:4",
      "A:40",
      "A:41",
      "A:42",
      "A:43",
      "A:44",
      "A:45",
      "A:46",
      "A:47",
      "A:48",
      "A:49",
      "A:5",
      "A:50",
      "A:51",
      "A:52",
      "A:53",
      "A:54",
      "A:55",
      "A:56",
      "A:57",
      "A:58",
      "A:59",
      "A:6",
      "A:60",
      "A:61",
      "A:62",
      "A:63",
      "A:64",
      "A:65",
      "A:66",
      "A:67",
      "A:68",
      "A:69",
      "A:7",
      "A:70",
      "A:71",
      "A:72",
      "A:73",
      "A:74",
      "A:75",
      "A:76",
      "A:77",
      "A:78",
      "A:79",
      "A:8",
      "A:80",
      "A:81",
      "A:82",
      "A:83",
      "A:84",
      "A:85",
      "A:86",
      "A:87",
      "A:88",
      "A:89",
      "A:9",
      "A:90",
      "A:91",
      "A:92",
      "A:93",
      "A:94",
      "A:95",
      "A:96",
      "A:97",
      "A:98",
      "A:99"
    ],
    "A:120": [
      "A:1",
      "A:10",
      "A:100",
      "A:101",
      "A:102",
      "A:103",
      "A:104",
      "A:105",
      "A:106",
      "A:107",
      "A:108",
      "A:109",
      "A:11",
      "A:110",
      "A:111",
      "A:112",
      "A:113",
      "A:114",
      "A:115",
      "A:116",
      "A:117",
      "A:118",
      "A:119",
      "A:12",
      "A:121",
      "A:122",
      "A:123",
      "A:124",
      "A:125",
      "A:126",
      "A:127",
      "A:128",
      "A:129",
      "A:13",
      "A:130",
      "A:131",
      "A:132",
      "A:133",
      "A:134",
      "A:135",
      "A:136",
      "A:137",
      "A:138",
      "A:139",
      "A:14",
      "A:140",
      "A:141",
      "A:142",
      "A:143",
      "A:144",
      "A:145",
      "A:146",
      "A:147",
      "A:148",
      "A:149",
      "A:15",
      "A:150",
      "A:151",
      "A:152",
      "A:153",
      "A:154",
      "A:155",
      "A:156",
      "A:157",
      "A:158",
      "A:16",
      "A:17",
      "A:18",
      "A:19",
      "A:2",
      "A:20",
      "A:21",
      "A:22",
      "A:23",
      "A:24",
      "A:25",
      "A:26",
      "A:27",
      "A:28",
      "A:29",
      "A:3",
      "A:30",
      "A:31",
      "A:32",
      "A:33",
      "A:34",
      "A:35",
      "A:36",
      "A:37",
      "A:38",
      "A:39",
      "A:4",
      "A:40",
      "A:41",
      "A:42",
      "A:43",
      "A:44",
      "A:45",
      "A:46",
      "A:47",
      "A:48",
      "A:49",
      "A:5",
      "A:50",
      "A:51",
      "A:52",
      "A:53",
      "A:54",
      "A:55",
      "A:56",
      "A:57",
      "A:58",
      "A:59",
      "A:6",
      "A:60",
      "A:61",
      "A:62",
      "A:63",
      "A:64",
      "A:65",
      "A:66",
      "A:67",
      "A:68",
      "A:69",
      "A:7",
      "A:70",
      "A:71",
      "A:72",
      "A:73",
      "A:74",
      "A:75",
      "A:76",
      "A:77",
      "A:78",
      "A:79",
      "A:8",
      "A:80",
      "A:81",
      "A:82",
      "A:83",
      "A:84",
      "A:85",
      "A:86",
      "A:87",
      "A:88",
      "A:89",
      "A:9",
      "A:90",
      "A:91",
      "A:92",
      "A:93",
      "A:94",
      "A:95",
      "A:96",
      "A:97",
      "A:98",
      "A:99"
    ],
    "A:121": [
      "A:1",
      "A:10",
      "A:100",
      "A:101",
      "A:102",
      "A:103",
      "A:104",
      "A:105",
      "A:106",
      "A:107",
      "A:108",
      "A:109",
      "A:11",
      "A:110",
      "A:111",
      "A:112",
      "A:113",
      "A:114",
      "A:115",
      "A:116",
      "A:117",
      "A:118",
      "A:119",
      "A:12",
      "A:120",
      "A:122",
      "A:123",
      "A:124",
      "A:125",
      "A:126",
      "A:127",
      "A:128",
      "A:129",
      "A:13",
      "A:130",
      "A:131",
      "A:132",
      "A:133",
      "A:134",
      "A:135",
      "A:136",
      "A:137",
      "A:138",
      "A:139",
      "A:14",
      "A:140",
      "A:141",
      "A:142",
      "A:143",
      "A:144",
      "A:145",
      "A:146",
      "A:147",
      "A:148",
      "A:149",
      "A:15",
      "A:150",
      "A:151",
      "A:152",
      "A:153",
      "A:154",
      "A:155",
      "A:156",
      "A:157",
      "A:158",
      "A:16",
      "A:17",
      "A:18",
      "A:19",
      "A:2",
      "A:20",
      "A:21",
      "A:22",
      "A:23",
      "A:24",
      "A:25",
      "A:26",
      "A:27",
      "A:28",
      "A:29",
      "A:3",
      "A:30",
      "A:31",
      "A:32",
      "A:33",
      "A:34",
      "A:35",
      "A:36",
      "A:37",
      "A:38",
      "A:39",
      "A:4",
      "A:40",
      "A:41",
      "A:42",
      "A:43",
      "A:44",
      "A:45",
      "A:46",
      "A:47",
      "A:48",
      "A:49",
      "A:5",
      "A:50",
      "A:51",
      "A:52",
      "A:53",
      "A:54",
      "A:55",
      "A:56",
      "A:57",
      "A:58",
      "A:59",
      "A:6",
      "A:60",
      "A:61",
      "A:62",
      "A:63",
      "A:64",
      "A:65",
      "A:66",
      "A:67",
      "A:68",
      "A:69",
      "A:7",
      "A:70",
      "A:71",
      "A:72",
      "A:73",
      "A:74",
      "A:75",
      "A:76",
      "A:77",
      "A:78",
      "A:79",
      "A:8",
      "A:80",
      "A:81",
      "A:82",
      "A:83",
      "A:84",
      "A:85",
      "A:86",
      "A:87",
      "A:88",
      "A:89",
      "A:9",
      "A:90",
      "A:91",
      "A:92",
      "A:93",
      "A:94",
      "A:95",
      "A:96",
      "A:97",
      "A:98",
      "A:99"
    ],
    "A:122": [
      "A:1",
      "A:10",
      "A:100",
      "A:101",
      "A:102",
      "A:103",
      "A:104",
      "A:105",
      "A:106",
      "A:107",
      "A:108",
      "A:109",
      "A:11",
      "A:110",
      "A:111",
      "A:112",
      "A:113",
      "A:114",
      "A:115",
      "A:116",
      "A:117",
      "A:118",
      "A:119",
      "A:12",
      "A:120",
      "A:121",
      "A:123",
      "A:124",
      "A:125",
      "A:126",
      "A:127",
      "A:128",
      "A:129",
      "A:13",
      "A:130",
      "A:131",
      "A:132",
      "A:133",
      "A:134",
      "A:135",
      "A:136",
      "A:137",
      "A:138",
      "A:139",
      "A:14",
      "A:140",
      "A:141",
      "A:142",
      "A:143",
      "A:144",
      "A:145",
      "A:146",
      "A:147",
      "A:148",
      "A:149",
      "A:15",
      "A:150",
      "A:151",
      "A:152",
      "A:153",
      "A:154",
      "A:155",
      "A:156",
      "A:157",
      "A:158",
      "A:16",
      "A:17",
      "A:18",
      "A:19",
      "A:2",
      "A:20",
      "A:21",
      "A:22",
      "A:23",
      "A:24",
      "A:25",
      "A:26",
      "A:27",
      "A:28",
      "A:29",
      "A:3",
      "A:30",
      "A:31",
      "A:32",
      "A:33",
      "A:34",
      "A:35",
      "A:36",
      "A:37",
      "A:38",
      "A:39",
      "A:4",
      "A:40",
      "A:41",
      "A:42",
      "A:43",
      "A:44",
      "A:45",
      "A:46",
      "A:47",
      "A:48",
      "A:49",
      "A:5",
      "A:50",
      "A:51",
      "A:52",
      "A:53",
      "A:54",
      "A:55",
      "A:56",
      "A:57",
      "A:58",
      "A:59",
      "A:6",
      "A:60",
      "A:61",
      "A:62",
      "A:63",
      "A:64",
      "A:65",
      "A:66",
      "A:67",
      "A:68",
      "A:69",
      "A:7",
      "A:70",
      "A:71",
      "A:72",
      "A:73",
      "A:74",
      "A:75",
      "A:76",
      "A:77",
      "A:78",
      "A:79",
      "A:8",
      "A:80",
      "A:81",
      "A:82",
      "A:83",
      "A:84",
      "A:85",
      "A:86",
      "A:87",
      "A:88",
      "A:89",
      "A:9",
      "A:90",
      "A:91",
      "A:92",
      "A:93",
      "A:94",
      "A:95",
      "A:96",
      "A:97",
      "A:98",
      "A:99"
    ],
    "A:123": [
      "A:1",
      "A:10",
      "A:100",
      "A:101",
      "A:102",
      "A:103",
      "A:104",
      "A:105",
      "A:106",
      "A:107",
      "A:108",
      "A:109",
      "A:11",
      "A:110",
      "A:111",
      "A:112",
      "A:113",
      "A:114",
      "A:115",
      "A:116",
      "A:117",
      "A:118",
      "A:119",
      "A:12",
      "A:120",
      "A:121",
      "A:122",
      "A:124",
      "A:125",
      "A:126",
      "A:127",
      "A:128",
      "A:129",
      "A:13",
      "A:130",
      "A:131",
      "A:132",
      "A:133",
      "A:134",
      "A:135",
      "A:136",
      "A:137",
      "A:138",
      "A:139",
      "A:14",
      "A:140",
      "A:141",
      "A:142",
      "A:143",
      "A:144",
      "A:145",
      "A:146",
      "A:147",
      "A:148",
      "A:149",
      "A:15",
      "A:150",
      "A:151",
      "A:152",
      "A:153",
      "A:154",
      "A:155",
      "A:156",
      "A:157",
      "A:158",
      "A:16",
      "A:17",
      "A:18",
      "A:19",
      "A:2",
      "A:20",
      "A:21",
      "A:22",
      "A:23",
      "A:24",
      "A:25",
      "A:26",
      "A:27",
      "A:28",
      "A:29",
      "A:3",
      "A:30",
      "A:31",
      "A:32",
      "A:33",
      "A:34",
      "A:35",
      "A:36",
      "A:37",
      "A:38",
      "A:39",
      "A:4",
      "A:40",
      "A:41",
      "A:42",
      "A:43",
      "A:44",
      "A:45",
      "A:46",
      "A:47",
      "A:48",
      "A:49",
      "A:5",
      "A:50",
      "A:51",
      "A:52",
      "A:53",
      "A:54",
      "A:55",
      "A:56",
      "A:57",
      "A:58",
      "A:59",
      "A:6",
      "A:60",
      "A:61",
      "A:62",
      "A:63",
      "A:64",
      "A:65",
      "A:66",
      "A:67",
      "A:68",
      "A:69",
      "A:7",
      "A:70",
      "A:71",
      "A:72",
      "A:73",
      "A:74",
      "A:75",
      "A:76",
      "A:77",
      "A:78",
      "A:79",
      "A:8",
      "A:80",
      "A:81",
      "A:82",
      "A:83",
      "A:84",
      "A:85",
      "A:86",
      "A:87",
      "A:88",
      "A:89",
      "A:9",
      "A:90",
      "A:91",
      "A:92",
      "A:93",
      "A:94",
      "A:95",
      "A:96",
      "A:97",
      "A:98",
      "A:99"
    ],
    "A:124": [
      "A:1",
      "A:10",
      "A:100",
      "A:101",
      "A:102",
      "A:103",
      "A:104",
      "A:105",
      "A:106",
      "A:107",
      "A:108",
      "A:109",
      "A:11",
      "A:110",
      "A:111",
      "A:112",
      "A:113",
      "A:114",
      "A:115",
      "A:116",
      "A:117",
      "A:118",
      "A:119",
      "A:12",
      "A:120",
      "A:121",
      "A:122",
      "A:123",
      "A:125",
      "A:126",
      "A:127",
      "A:128",
      "A:129",
      "A:13",
      "A:130",
      "A:131",
      "A:132",
      "A:133",
      "A:134",
      "A:135",
      "A:136",
      "A:137",
      "A:138",
      "A:139",
      "A:14",
      "A:140",
      "A:141",
      "A:142",
      "A:143",
      "A:144",
      "A:145",
      "A:146",
      "A:147",
      "A:148",
      "A:149",
      "A:15",
      "A:150",
      "A:151",
      "A:152",
      "A:153",
      "A:154",
      "A:155",
      "A:156",
      "A:157",
      "A:158",
      "A:16",
      "A:17",
      "A:18",
      "A:19",
      "A:2",
      "A:20",
      "A:21",
      "A:22",
      "A:23",
      "A:24",
      "A:25",
      "A:26",
      "A:27",
      "A:28",
      "A:29",
      "A:3",
      "A:30",
      "A:31",
      "A:32",
      "A:33",
      "A:34",
      "A:35",
      "A:36",
      "A:37",
      "A:38",
      "A:39",
      "A:4",
      "A:40",
      "A:41",
      "A:42",
      "A:43",
      "A:44",
      "A:45",
      "A:46",
      "A:47",
      "A:48",
      "A:49",
      "A:5",
      "A:50",
      "A:51",
      "A:52",
      "A:53",
      "A:54",
      "A:55",
      "A:56",
      "A:57",
      "A:58",
      "A:59",
      "A:6",
      "A:60",
      "A:61",
      "A:62",
      "A:63",
      "A:64",
      "A:65",
      "A:66",
      "A:67",
      "A:68",
      "A:69",
      "A:7",
      "A:70",
      "A:71",
      "A:72",
      "A:73",
      "A:74",
      "A:75",
      "A:76",
      "A:77",
      "A:78",
      "A:79",
      "A:8",
      "A:80",
      "A:81",
      "A:82",
      "A:83",
      "A:84",
      "A:85",
      "A:86",
      "A:87",
      "A:88",
      "A:89",
      "A:9",
      "A:90",
      "A:91",
      "A:92",
      "A:93",
      "A:94",
      "A:95",
      "A:96",
      "A:97",
      "A:98",
      "A:99"
    ],
    "A:125": [
      "A:1",
      "A:10",
      "A:100",
      "A:101",
      "A:102",
      "A:103",
      "A:104",
      "A:105",
      "A:106",
      "A:107",
      "A:108",
      "A:109",
      "A:11",
      "A:110",
      "A:111",
      "A:112",
      "A:113",
      "A:114",
      "A:115",
      "A:116",
      "A:117",
      "A:118",
      "A:119",
      "A:12",
      "A:120",
      "A:121",
      "A:122",
      "A:123",
      "A:124",
      "A:126",
      "A:127",
      "A:128",
      "A:129",
      "A:13",
      "A:130",
      "A:131",
      "A:132",
      "A:133",
      "A:134",
      "A:135",
      "A:136",
      "A:137",
      "A:138",
      "A:139",
      "A:14",
      "A:140",
      "A:141",
      "A:142",
      "A:143",
      "A:144",
      "A:145",
      "A:146",
      "A:147",
      "A:148",
      "A:149",
      "A:15",
      "A:150",
      "A:151",
      "A:152",
      "A:153",
      "A:154",
      "A:155",
      "A:156",
      "A:157",
      "A:158",
      "A:16",
      "A:17",
      "A:18",
      "A:19",
      "A:2",
      "A:20",
      "A:21",
      "A:22",
      "A:23",
      "A:24",
      "A:25",
      "A:26",
      "A:27",
      "A:28",
      "A:29",
      "A:3",
      "A:30",
      "A:31",
      "A:32",
      "A:33",
      "A:34",
      "A:35",
      "A:36",
      "A:37",
      "A:38",
      "A:39",
      "A:4",
      "A:40",
      "A:41",
      "A:42",
      "A:43",
      "A:44",
      "A:45",
      "A:46",
      "A:47",
      "A:48",
      "A:49",
      "A:5",
      "A:50",
      "A:51",
      "A:52",
      "A:53",
      "A:54",
      "A:55",
      "A:56",
      "A:57",
      "A:58",
      "A:59",
      "A:6",
      "A:60",
      "A:61",
      "A:62",
      "A:63",
      "A:64",
      "A:65",
      "A:66",
      "A:67",
      "A:68",
      "A:69",
      "A:7",
      "A:70",
      "A:71",
      "A:72",
      "A:73",
      "A:74",
      "A:75",
      "A:76",
      "A:77",
      "A:78",
      "A:79",
      "A:8",
      "A:80",
      "A:81",
      "A:82",
      "A:83",
      "A:84",
      "A:85",
      "A:86",
      "A:87",
      "A:88",
      "A:89",
      "A:9",
      "A:90",
      "A:91",
      "A:92",
      "A:93",
      "A:94",
      "A:95",
      "A:96",
      "A:97",
      "A:98",
      "A:99"
    ],
    "A:126": [
      "A:1",
      "A:10",
      "A:100",
      "A:101",
      "A:102",
      "A:103",
      "A:104",
      "A:105",
      "A:106",
      "A:107",
      "A:108",
      "A:109",
      "A:11",
      "A:110",
      "A:111",
      "A:112",
      "A:113",
      "A:114",
      "A:115",
      "A:116",
      "A:117",
      "A:118",
      "A:119",
      "A:12",
      "A:120",
      "A:121",
      "A:122",
      "A:123",
      "A:124",
      "A:125",
      "A:127",
      "A:128",
      "A:129",
      "A:13",
      "A:130",
      "A:131",
      "A:132",
      "A:133",
      "A:134",
      "A:135",
      "A:136",
      "A:137",
      "A:138",
      "A:139",
      "A:14",
      "A:140",
      "A:141",
      "A:142",
      "A:143",
      "A:144",
      "A:145",
      "A:146",
      "A:147",
      "A:148",
      "A:149",
      "A:15",
      "A:150",
      "A:151",
      "A:152",
      "A:153",
      "A:154",
      "A:155",
      "A:156",
      "A:157",
      "A:158",
      "A:16",
      "A:17",
      "A:18",
      "A:19",
      "A:2",
      "A:20",
      "A:21",
      "A:22",
      "A:23",
      "A:24",
      "A:25",
      "A:26",
      "A:27",
      "A:28",
      "A:29",
      "A:3",
      "A:30",
      "A:31",
      "A:32",
      "A:33",
      "A:34",
      "A:35",
      "A:36",
      "A:37",
      "A:38",
      "A:39",
      "A:4",
      "A:40",
      "A:41",
      "A:42",
      "A:43",
      "A:44",
      "A:45",
      "A:46",
      "A:47",
      "A:48",
      "A:49",
      "A:5",
      "A:50",
      "A:51",
      "A:52",
      "A:53",
      "A:54",
      "A:55",
      "A:56",
      "A:57",
      "A:58",
      "A:59",
      "A:6",
      "A:60",
      "A:61",
      "A:62",
      "A:63",
      "A:64",
      "A:65",
      "A:66",
      "A:67",
      "A:68",
      "A:69",
      "A:7",
      "A:70",
      "A:71",
      "A:72",
      "A:73",
      "A:74",
      "A:75",
      "A:76",
      "A:77",
      "A:78",
      "A:79",
      "A:8",
      "A:80",
      "A:81",
      "A:82",
      "A:83",
      "A:84",
      "A:85",
      "A:86",
      "A:87",
      "A:88",
      "A:89",
      "A:9",
      "A:90",
      "A:91",
      "A:92",
      "A:93",
      "A:94",
      "A:95",
      "A:96",
      "A:97",
      "A:98",
      "A:99"
    ],
    "A:127": [
      "A:1",
      "A:10",
      "A:100",
      "A:101",
      "A:102",
      "A:103",
      "A:104",
      "A:105",
      "A:106",
      "A:107",
      "A:108",
      "A:109",
      "A:11",
      "A:110",
      "A:111",
      "A:112",
      "A:113",
      "A:114",
      "A:115",
      "A:116",
      "A:117",
      "A:118",
      "A:119",
      "A:12",
      "A:120",
      "A:121",
      "A:122",
      "A:123",
      "A:124",
      "A:125",
      "A:126",
      "A:128",
      "A:129",
      "A:13",
      "A:130",
      "A:131",
      "A:132",
      "A:133",
      "A:134",
      "A:135",
      "A:136",
      "A:137",
      "A:138",
      "A:139",
      "A:14",
      "A:140",
      "A:141",
      "A:142",
      "A:143",
      "A:144",
      "A:145",
      "A:146",
      "A:147",
      "A:148",
      "A:149",
      "A:15",
      "A:150",
      "A:151",
      "A:152",
      "A:153",
      "A:154",
      "A:155",
      "A:156",
      "A:157",
      "A:158",
      "A:16",
      "A:17",
      "A:18",
      "A:19",
      "A:2",
      "A:20",
      "A:21",
      "A:22",
      "A:23",
      "A:24",
      "A:25",
      "A:26",
      "A:27",
      "A:28",
      "A:29",
      "A:3",
      "A:30",
      "A:31",
      "A:32",
      "A:33",
      "A:34",
      "A:35",
      "A:36",
      "A:37",
      "A:38",
      "A:39",
      "A:4",
      "A:40",
      "A:41",
      "A:42",
      "A:43",
      "A:44",
      "A:45",
      "A:46",
      "A:47",
      "A:48",
      "A:49",
      "A:5",
      "A:50",
      "A:51",
      "A:52",
      "A:53",
      "A:54",
      "A:55",
      "A:56",
      "A:57",
      "A:58",
      "A:59",
      "A:6",
      "A:60",
      "A:61",
      "A:62",
      "A:63",
      "A:64",
      "A:65",
      "A:66",
      "A:67",
      "A:68",
      "A:69",
      "A:7",
      "A:70",
      "A:71",
      "A:72",
      "A:73",
      "A:74",
      "A:75",
      "A:76",
      "A:77",
      "A:78",
      "A:79",
      "A:8",
      "A:80",
      "A:81",
      "A:82",
      "A:83",
      "A:84",
      "A:85",
      "A:86",
      "A:87",
      "A:88",
      "A:89",
      "A:9",
      "A:90",
      "A:91",
      "A:92",
      "A:93",
      "A:94",
      "A:95",
      "A:96",
      "A:97",
      "A:98",
      "A:99"
    ],
    "A:128": [
      "A:1",
      "A:10",
      "A:100",
      "A:101",
      "A:102",
      "A:103",
      "A:104",
      "A:105",
      "A:106",
      "A:107",
      "A:108",
      "A:109",
      "A:11",
      "A:110",
      "A:111",
      "A:112",
      "A:113",
      "A:114",
      "A:115",
      "A:116",
      "A:117",
      "A:118",
      "A:119",
      "A:12",
      "A:120",
      "A:121",
      "A:122",
      "A:123",
      "A:124",
      "A:125",
      "A:126",
      "A:127",
      "A:129",
      "A:13",
      "A:130",
      "A:131",
      "A:132",
      "A:133",
      "A:134",
      "A:135",
      "A:136",
      "A:137",
      "A:138",
      "A:139",
      "A:14",
      "A:140",
      "A:141",
      "A:142",
      "A:143",
      "A:144",
      "A:145",
      "A:146",
      "A:147",
      "A:148",
      "A:149",
      "A:15",
      "A:150",
      "A:151",
      "A:152",
      "A:153",
      "A:154",
      "A:155",
      "A:156",
      "A:157",
      "A:158",
      "A:16",
      "A:17",
      "A:18",
      "A:19",
      "A:2",
      "A:20",
      "A:21",
      "A:22",
      "A:23",
      "A:24",
      "A:25",
      "A:26",
      "A:27",
      "A:28",
      "A:29",
      "A:3",
      "A:30",
      "A:31",
      "A:32",
      "A:33",
      "A:34",
      "A:35",
      "A:36",
      "A:37",
      "A:38",
      "A:39",
      "A:4",
      "A:40",
      "A:41",
      "A:42",
      "A:43",
      "A:44",
      "A:45",
      "A:46",
      "A:47",
      "A:48",
      "A:49",
      "A:5",
      "A:50",
      "A:51",
      "A:52",
      "A:53",
      "A:54",
      "A:55",
      "A:56",
      "A:57",
      "A:58",
      "A:59",
      "A:6",
      "A:60",
      "A:61",
      "A:62",
      "A:63",
      "A:64",
      "A:65",
      "A:66",
      "A:67",
      "A:68",
      "A:69",
      "A:7",
      "A:70",
      "A:71",
      "A:72",
      "A:73",
      "A:74",
      "A:75",
      "A:76",
      "A:77",
      "A:78",
      "A:79",
      "A:8",
      "A:80",
      "A:81",
      "A:82",
      "A:83",
      "A:84",
      "A:85",
      "A:86",
      "A:87",
      "A:88",
      "A:89",
      "A:9",
      "A:90",
      "A:91",
      "A:92",
      "A:93",
      "A:94",
      "A:95",
      "A:96",
      "A:97",
      "A:98",
      "A:99"
    ],
    "A:129": [
      "A:1",
      "A:10",
      "A:100",
      "A:101",
      "A:102",
      "A:103",
      "A:104",
      "A:105",
      "A:106",
      "A:107",
      "A:108",
      "A:109",
      "A:11",
      "A:110",
      "A:111",
      "A:112",
      "A:113",
      "A:114",
      "A:115",
      "A:116",
      "A:117",
      "A:118",
      "A:119",
      "A:12",
      "A:120",
      "A:121",
      "A:122",
      "A:123",
      "A:124",
      "A:125",
      "A:126",
      "A:127",
      "A:128",
      "A:13",
      "A:130",
      "A:131",
      "A:132",
      "A:133",
      "A:134",
      "A:135",
      "A:136",
      "A:137",
      "A:138",
      "A:139",
      "A:14",
      "A:140",
      "A:141",
      "A:142",
      "A:143",
      "A:144",
      "A:145",
      "A:146",
      "A:147",
      "A:148",
      "A:149",
      "A:15",
      "A:150",
      "A:151",
      "A:152",
      "A:153",
      "A:154",
      "A:155",
      "A:156",
      "A:157",
      "A:158",
      "A:16",
      "A:17",
      "A:18",
      "A:19",
      "A:2",
      "A:20",
      "A:21",
      "A:22",
      "A:23",
      "A:24",
      "A:25",
      "A:26",
      "A:27",
      "A:28",
      "A:29",
      "A:3",
      "A:30",
      "A:31",
      "A:32",
      "A:33",
      "A:34",
      "A:35",
      "A:36",
      "A:37",
      "A:38",
      "A:39",
      "A:4",
      "A:40",
      "A:41",
      "A:42",
      "A:43",
      "A:44",
      "A:45",
      "A:46",
      "A:47",
      "A:48",
      "A:49",
      "A:5",
      "A:50",
      "A:51",
      "A:52",
      "A:53",
      "A:54",
      "A:55",
      "A:56",
      "A:57",
      "A:58",
      "A:59",
      "A:6",
      "A:60",
      "A:61",
      "A:62",
      "A:63",
      "A:64",
      "A:65",
      "A:66",
      "A:67",
      "A:68",
      "A:69",
      "A:7",
      "A:70",
      "A:71",
      "A:72",
      "A:73",
      "A:74",
      "A:75",
      "A:76",
      "A:77",
      "A:78",
      "A:79",
      "A:8",
      "A:80",
      "A:81",
      "A:82",
      "A:83",
      "A:84",
      "A:85",
      "A:86",
      "A:87",
      "A:88",
      "A:89",
      "A:9",
      "A:90",
      "A:91",
      "A:92",
      "A:93",
      "A:94",
      "A:95",
      "A:96",
      "A:97",
      "A:98",
      "A:99"
    ],
    "A:130": [
      "A:1",
      "A:10",
      "A:100",
      "A:101",
      "A:102",
      "A:103",
      "A:104",
      "A:105",
      "A:106",
      "A:107",
      "A:108",
      "A:109",
      "A:11",
      "A:110",
      "A:111",
      "A:112",
      "A:113",
      "A:114",
      "A:115",
      "A:116",
      "A:117",
      "A:118",
      "A:119",
      "A:12",
      "A:120",
      "A:121",
      "A:122",
      "A:123",
      "A:124",
      "A:125",
      "A:126",
      "A:127",
      "A:128",
      "A:129",
      "A:13",
      "A:131",
      "A:132",
      "A:133",
      "A:134",
      "A:135",
      "A:136",
      "A:137",
      "A:138",
      "A:139",
      "A:14",
      "A:140",
      "A:141",
      "A:142",
      "A:143",
      "A:144",
      "A:145",
      "A:146",
      "A:147",
      "A:148",
      "A:149",
      "A:15",
      "A:150",
      "A:151",
      "A:152",
      "A:153",
      "A:154",
      "A:155",
      "A:156",
      "A:157",
      "A:158",
      "A:16",
      "A:17",
      "A:18",
      "A:19",
      "A:2",
      "A:20",
      "A:21",
      "A:22",
      "A:23",
      "A:24",
      "A:25",
      "A:26",
      "A:27",
      "A:28",
      "A:29",
      "A:3",
      "A:30",
      "A:31",
      "A:32",
      "A:33",
      "A:34",
      "A:35",
      "A:36",
      "A:37",
      "A:38",
      "A:39",
      "A:4",
      "A:40",
      "A:41",
      "A:42",
      "A:43",
      "A:44",
      "A:45",
      "A:46",
      "A:47",
      "A:48",
      "A:49",
      "A:5",
      "A:50",
      "A:51",
      "A:52",
      "A:53",
      "A:54",
      "A:55",
      "A:56",
      "A:57",
      "A:58",
      "A:59",
      "A:6",
      "A:60",
      "A:61",
      "A:62",
      "A:63",
      "A:64",
      "A:65",
      "A:66",
      "A:67",
      "A:68",
      "A:69",
      "A:7",
      "A:70",
      "A:71",
      "A:72",
      "A:73",
      "A:74",
      "A:75",
      "A:76",
      "A:77",
      "A:78",
      "A:79",
      "A:8",
      "A:80",
      "A:81",
      "A:82",
      "A:83",
      "A:84",
      "A:85",
      "A:86",
      "A:87",
      "A:88",
      "A:89",
      "A:9",
      "A:90",
      "A:91",
      "A:92",
      "A:93",
      "A:94",
      "A:95",
      "A:96",
      "A:97",
      "A:98",
      "A:99"
    ],
    "A:131": [
      "A:1",
      "A:10",
      "A:100",
      "A:101",
      "A:102",
      "A:103",
      "A:104",
      "A:105",
      "A:106",
      "A:107",
      "A:108",
      "A:109",
      "A:11",
      "A:110",
      "A:111",
      "A:112",
      "A:113",
      "A:114",
      "A:115",
      "A:116",
      "A:117",
      "A:118",
      "A:119",
      "A:12",
      "A:120",
      "A:121",
      "A:122",
      "A:123",
      "A:124",
      "A:125",
      "A:126",
      "A:127",
      "A:128",
      "A:129",
      "A:13",
      "A:130",
      "A:132",
      "A:133",
      "A:134",
      "A:135",
      "A:136",
      "A:137",
      "A:138",
      "A:139",
      "A:14",
      "A:140",
      "A:141",
      "A:142",
      "A:143",
      "A:144",
      "A:145",
      "A:146",
      "A:147",
      "A:148",
      "A:149",
      "A:15",
      "A:150",
      "A:151",
      "A:152",
      "A:153",
      "A:154",
      "A:155",
      "A:156",
      "A:157",
      "A:158",
      "A:16",
      "A:17",
      "A:18",
      "A:19",
      "A:2",
      "A:20",
      "A:21",
      "A:22",
      "A:23",
      "A:24",
      "A:25",
      "A:26",
      "A:27",
      "A:28",
      "A:29",
      "A:3",
      "A:30",
      "A:31",
      "A:32",
      "A:33",
      "A:34",
      "A:35",
      "A:36",
      "A:37",
      "A:38",
      "A:39",
      "A:4",
      "A:40",
      "A:41",
      "A:42",
      "A:43",
      "A:44",
      "A:45",
      "A:46",
      "A:47",
      "A:48",
      "A:49",
      "A:5",
      "A:50",
      "A:51",
      "A:52",
      "A:53",
      "A:54",
      "A:55",
      "A:56",
      "A:57",
      "A:58",
      "A:59",
      "A:6",
      "A:60",
      "A:61",
      "A:62",
      "A:63",
      "A:64",
      "A:65",
      "A:66",
      "A:67",
      "A:68",
      "A:69",
      "A:7",
      "A:70",
      "A:71",
      "A:72",
      "A:73",
      "A:74",
      "A:75",
      "A:76",
      "A:77",
      "A:78",
      "A:79",
      "A:8",
      "A:80",
      "A:81",
      "A:82",
      "A:83",
      "A:84",
      "A:85",
      "A:86",
      "A:87",
      "A:88",
      "A:89",
      "A:9",
      "A:90",
      "A:91",
      "A:92",
      "A:93",
      "A:94",
      "A:95",
      "A:96",
      "A:97",
      "A:98",
      "A:99"
    ],
    "A:132": [
      "A:1",
      "A:10",
      "A:100",
      "A:101",
      "A:102",
      "A:103",
      "A:104",
      "A:105",
      "A:106",
      "A:107",
      "A:108",
      "A:109",
      "A:11",
      "A:110",
      "A:111",
      "A:112",
      "A:113",
      "A:114",
      "A:115",
      "A:116",
      "A:117",
      "A:118",
      "A:119",
      "A:12",
      "A:120",
      "A:121",
      "A:122",
      "A:123",
      "A:124",
      "A:125",
      "A:126",
      "A:127",
      "A:128",
      "A:129",
      "A:13",
      "A:130",
      "A:131",
      "A:133",
      "A:134",
      "A:135",
      "A:136",
      "A:137",
      "A:138",
      "A:139",
      "A:14",
      "A:140",
      "A:141",
      "A:142",
      "A:143",
      "A:144",
      "A:145",
      "A:146",
      "A:147",
      "A:148",
      "A:149",
      "A:15",
      "A:150",
      "A:151",
      "A:152",
      "A:153",
      "A:154",
      "A:155",
      "A:156",
      "A:157",
      "A:158",
      "A:16",
      "A:17",
      "A:18",
      "A:19",
      "A:2",
      "A:20",
      "A:21",
      "A:22",
      "A:23",
      "A:24",
      "A:25",
      "A:26",
      "A:27",
      "A:28",
      "A:29",
      "A:3",
      "A:30",
      "A:31",
      "A:32",
      "A:33",
      "A:34",
      "A:35",
      "A:36",
      "A:37",
      "A:38",
      "A:39",
      "A:4",
      "A:40",
      "A:41",
      "A:42",
      "A:43",
      "A:44",
      "A:45",
      "A:46",
      "A:47",
      "A:48",
      "A:49",
      "A:5",
      "A:50",
      "A:51",
      "A:52",
      "A:53",
      "A:54",
      "A:55",
      "A:56",
      "A:57",
      "A:58",
      "A:59",
      "A:6",
      "A:60",
      "A:61",
      "A:62",
      "A:63",
      "A:64",
      "A:65",
      "A:66",
      "A:67",
      "A:68",
      "A:69",
      "A:7",
      "A:70",
      "A:71",
      "A:72",
      "A:73",
      "A:74",
      "A:75",
      "A:76",
      "A:77",
      "A:78",
      "A:79",
      "A:8",
      "A:80",
      "A:81",
      "A:82",
      "A:83",
      "A:84",
      "A:85",
      "A:86",
      "A:87",
      "A:88",
      "A:89",
      "A:9",
      "A:90",
      "A:91",
      "A:92",
      "A:93",
      "A:94",
      "A:95",
      "A:96",
      "A:97",
      "A:98",
      "A:99"
    ],
    "A:133": [
      "A:1",
      "A:10",
      "A:100",
      "A:101",
      "A:102",
      "A:103",
      "A:104",
      "A:105",
      "A:106",
      "A:107",
      "A:108",
      "A:109",
      "A:11",
      "A:110",
      "A:111",
      "A:112",
      "A:113",
      "A:114",
      "A:115",
      "A:116",
      "A:117",
      "A:118",
      "A:119",
      "A:12",
      "A:120",
      "A:121",
      "A:122",
      "A:123",
      "A:124",
      "A:125",
      "A:126",
      "A:127",
      "A:128",
      "A:129",
      "A:13",
      "A:130",
      "A:131",
      "A:132",
      "A:134",
      "A:135",
      "A:136",
      "A:137",
      "A:138",
      "A:139",
      "A:14",
      "A:140",
      "A:141",
      "A:142",
      "A:143",
      "A:144",
      "A:145",
      "A:146",
      "A:147",
      "A:148",
      "A:149",
      "A:15",
      "A:150",
      "A:151",
      "A:152",
      "A:153",
      "A:154",
      "A:155",
      "A:156",
      "A:157",
      "A:158",
      "A:16",
      "A:17",
      "A:18",
      "A:19",
      "A:2",
      "A:20",
      "A:21",
      "A:22",
      "A:23",
      "A:24",
      "A:25",
      "A:26",
      "A:27",
      "A:28",
      "A:29",
      "A:3",
      "A:30",
      "A:31",
      "A:32",
      "A:33",
      "A:34",
      "A:35",
      "A:36",
      "A:37",
      "A:38",
      "A:39",
      "A:4",
      "A:40",
      "A:41",
      "A:42",
      "A:43",
      "A:44",
      "A:45",
      "A:46",
      "A:47",
      "A:48",
      "A:49",
      "A:5",
      "A:50",
      "A:51",
      "A:52",
      "A:53",
      "A:54",
      "A:55",
      "A:56",
      "A:57",
      "A:58",
      "A:59",
      "A:6",
      "A:60",
      "A:61",
      "A:62",
      "A:63",
      "A:64",
      "A:65",
      "A:66",
      "A:67",
      "A:68",
      "A:69",
      "A:7",
      "A:70",
      "A:71",
      "A:72",
      "A:73",
      "A:74",
      "A:75",
      "A:76",
      "A:77",
      "A:78",
      "A:79",
      "A:8",
      "A:80",
      "A:81",
      "A:82",
      "A:83",
      "A:84",
      "A:85",
      "A:86",
      "A:87",
      "A:88",
      "A:89",
      "A:9",
      "A:90",
      "A:91",
      "A:92",
      "A:93",
      "A:94",
      "A:95",
      "A:96",
      "A:97",
      "A:98",
      "A:99"
    ],
    "A:134": [
      "A:1",
      "A:10",
      "A:100",
      "A:101",
      "A:102",
      "A:103",
      "A:104",
      "A:105",
      "A:106",
      "A:107",
      "A:108",
      "A:109",
      "A:11",
      "A:110",
      "A:111",
      "A:112",
      "A:113",
      "A:114",
      "A:115",
      "A:116",
      "A:117",
      "A:118",
      "A:119",
      "A:12",
      "A:120",
      "A:121",
      "A:122",
      "A:123",
      "A:124",
      "A:125",
      "A:126",
      "A:127",
      "A:128",
      "A:129",
      "A:13",
      "A:130",
      "A:131",
      "A:132",
      "A:133",
      "A:135",
      "A:136",
      "A:137",
      "A:138",
      "A:139",
      "A:14",
      "A:140",
      "A:141",
      "A:142",
      "A:143",
      "A:144",
      "A:145",
      "A:146",
      "A:147",
      "A:148",
      "A:149",
      "A:15",
      "A:150",
      "A:151",
      "A:152",
      "A:153",
      "A:154",
      "A:155",
      "A:156",
      "A:157",
      "A:158",
      "A:16",
      "A:17",
      "A:18",
      "A:19",
      "A:2",
      "A:20",
      "A:21",
      "A:22",
      "A:23",
      "A:24",
      "A:25",
      "A:26",
      "A:27",
      "A:28",
      "A:29",
      "A:3",
      "A:30",
      "A:31",
      "A:32",
      "A:33",
      "A:34",
      "A:35",
      "A:36",
      "A:37",
      "A:38",
      "A:39",
      "A:4",
      "A:40",
      "A:41",
      "A:42",
      "A:43",
      "A:44",
      "A:45",
      "A:46",
      "A:47",
      "A:48",
      "A:49",
      "A:5",
      "A:50",
      "A:51",
      "A:52",
      "A:53",
      "A:54",
      "A:55",
      "A:56",
      "A:57",
      "A:58",
      "A:59",
      "A:6",
      "A:60",
      "A:61",
      "A:62",
      "A:63",
      "A:64",
      "A:65",
      "A:66",
      "A:67",
      "A:68",
      "A:69",
      "A:7",
      "A:70",
      "A:71",
      "A:72",
      "A:73",
      "A:74",
      "A:75",
      "A:76",
      "A:77",
      "A:78",
      "A:79",
      "A:8",
      "A:80",
      "A:81",
      "A:82",
      "A:83",
      "A:84",
      "A:85",
      "A:86",
      "A:87",
      "A:88",
      "A:89",
      "A:9",
      "A:90",
      "A:91",
      "A:92",
      "A:93",
      "A:94",
      "A:95",
      "A:96",
      "A:97",
      "A:98",
      "A:99"
    ],
    "A:135": [
      "A:1",
      "A:10",
      "A:100",
      "A:101",
      "A:102",
      "A:103",
      "A:104",
      "A:105",
      "A:106",
      "A:107",
      "A:108",
      "A:109",
      "A:11",
      "A:110",
      "A:111",
      "A:112",
      "A:113",
      "A:114",
      "A:115",
      "A:116",
      "A:117",
      "A:118",
      "A:119",
      "A:12",
      "A:120",
      "A:121",
      "A:122",
      "A:123",
      "A:124",
      "A:125",
      "A:126",
      "A:127",
      "A:128",
      "A:129",
      "A:13",
      "A:130",
      "A:131",
      "A:132",
      "A:133",
      "A:134",
      "A:136",
      "A:137",
      "A:138",
      "A:139",
      "A:14",
      "A:140",
      "A:141",
      "A:142",
      "A:143",
      "A:144",
      "A:145",
      "A:146",
      "A:147",
      "A:148",
      "A:149",
      "A:15",
      "A:150",
      "A:151",
      "A:152",
      "A:153",
      "A:154",
      "A:155",
      "A:156",
      "A:157",
      "A:158",
      "A:16",
      "A:17",
      "A:18",
      "A:19",
      "A:2",
      "A:20",
      "A:21",
      "A:22",
      "A:23",
      "A:24",
      "A:25",
      "A:26",
      "A:27",
      "A:28",
      "A:29",
      "A:3",
      "A:30",
      "A:31",
      "A:32",
      "A:33",
      "A:34",
      "A:35",
      "A:36",
      "A:37",
      "A:38",
      "A:39",
      "A:4",
      "A:40",
      "A:41",
      "A:42",
      "A:43",
      "A:44",
      "A:45",
      "A:46",
      "A:47",
      "A:48",
      "A:49",
      "A:5",
      "A:50",
      "A:51",
      "A:52",
      "A:53",
      "A:54",
      "A:55",
      "A:56",
      "A:57",
      "A:58",
      "A:59",
      "A:6",
      "A:60",
      "A:61",
      "A:62",
      "A:63",
      "A:64",
      "A:65",
      "A:66",
      "A:67",
      "A:68",
      "A:69",
      "A:7",
      "A:70",
      "A:71",
      "A:72",
      "A:73",
      "A:74",
      "A:75",
      "A:76",
      "A:77",
      "A:78",
      "A:79",
      "A:8",
      "A:80",
      "A:81",
      "A:82",
      "A:83",
      "A:84",
      "A:85",
      "A:86",
      "A:87",
      "A:88",
      "A:89",
      "A:9",
      "A:90",
      "A:91",
      "A:92",
      "A:93",
      "A:94",
      "A:95",
      "A:96",
      "A:97",
      "A:98",
      "A:99"
    ],
    "A:136": [
      "A:1",
      "A:10",
      "A:100",
      "A:101",
      "A:102",
      "A:103",
      "A:104",
      "A:105",
      "A:106",
      "A:107",
      "A:108",
      "A:109",
      "A:11",
      "A:110",
      "A:111",
      "A:112",
      "A:113",
      "A:114",
      "A:115",
      "A:116",
      "A:117",
      "A:118",
      "A:119",
      "A:12",
      "A:120",
      "A:121",
      "A:122",
      "A:123",
      "A:124",
      "A:125",
      "A:126",
      "A:127",
      "A:128",
      "A:129",
      "A:13",
      "A:130",
      "A:131",
      "A:132",
      "A:133",
      "A:134",
      "A:135",
      "A:137",
      "A:138",
      "A:139",
      "A:14",
      "A:140",
      "A:141",
      "A:142",
      "A:143",
      "A:144",
      "A:145",
      "A:146",
      "A:147",
      "A:148",
      "A:149",
      "A:15",
      "A:150",
      "A:151",
      "A:152",
      "A:153",
      "A:154",
      "A:155",
      "A:156",
      "A:157",
      "A:158",
      "A:16",
      "A:17",
      "A:18",
      "A:19",
      "A:2",
      "A:20",
      "A:21",
      "A:22",
      "A:23",
      "A:24",
      "A:25",
      "A:26",
      "A:27",
      "A:28",
      "A:29",
      "A:3",
      "A:30",
      "A:31",
      "A:32",
      "A:33",
      "A:34",
      "A:35",
      "A:36",
      "A:37",
      "A:38",
      "A:39",
      "A:4",
      "A:40",
      "A:41",
      "A:42",
      "A:43",
      "A:44",
      "A:45",
      "A:46",
      "A:47",
      "A:48",
      "A:49",
      "A:5",
      "A:50",
      "A:51",
      "A:52",
      "A:53",
      "A:54",
      "A:55",
      "A:56",
      "A:57",
      "A:58",
      "A:59",
      "A:6",
      "A:60",
      "A:61",
      "A:62",
      "A:63",
      "A:64",
      "A:65",
      "A:66",
      "A:67",
      "A:68",
      "A:69",
      "A:7",
      "A:70",
      "A:71",
      "A:72",
      "A:73",
      "A:74",
      "A:75",
      "A:76",
      "A:77",
      "A:78",
      "A:79",
      "A:8",
      "A:80",
      "A:81",
      "A:82",
      "A:83",
      "A:84",
      "A:85",
      "A:86",
      "A:87",
      "A:88",
      "A:89",
      "A:9",
      "A:90",
      "A:91",
      "A:92",
      "A:93",
      "A:94",
      "A:95",
      "A:96",
      "A:97",
      "A:98",
      "A:99"
    ],
    "A:137": [
      "A:1",
      "A:10",
      "A:100",
      "A:101",
      "A:102",
      "A:103",
      "A:104",
      "A:105",
      "A:106",
      "A:107",
      "A:108",
      "A:109",
      "A:11",
      "A:110",
      "A:111",
      "A:112",
      "A:113",
      "A:114",
      "A:115",
      "A:116",
      "A:117",
      "A:118",
      "A:119",
      "A:12",
      "A:120",
      "A:121",
      "A:122",
      "A:123",
      "A:124",
      "A:125",
      "A:126",
      "A:127",
      "A:128",
      "A:129",
      "A:13",
      "A:130",
      "A:131",
      "A:132",
      "A:133",
      "A:134",
      "A:135",
      "A:136",
      "A:138",
      "A:139",
      "A:14",
      "A:140",
      "A:141",
      "A:142",
      "A:143",
      "A:144",
      "A:145",
      "A:146",
      "A:147",
      "A:148",
      "A:149",
      "A:15",
      "A:150",
      "A:151",
      "A:152",
      "A:153",
      "A:154",
      "A:155",
      "A:156",
      "A:157",
      "A:158",
      "A:16",
      "A:17",
      "A:18",
      "A:19",
      "A:2",
      "A:20",
      "A:21",
      "A:22",
      "A:23",
      "A:24",
      "A:25",
      "A:26",
      "A:27",
      "A:28",
      "A:29",
      "A:3",
      "A:30",
      "A:31",
      "A:32",
      "A:33",
      "A:34",
      "A:35",
      "A:36",
      "A:37",
      "A:38",
      "A:39",
      "A:4",
      "A:40",
      "A:41",
      "A:42",
      "A:43",
      "A:44",
      "A:45",
      "A:46",
      "A:47",
      "A:48",
      "A:49",
      "A:5",
      "A:50",
      "A:51",
      "A:52",
      "A:53",
      "A:54",
      "A:55",
      "A:56",
      "A:57",
      "A:58",
      "A:59",
      "A:6",
      "A:60",
      "A:61",
      "A:62",
      "A:63",
      "A:64",
      "A:65",
      "A:66",
      "A:67",
      "A:68",
      "A:69",
      "A:7",
      "A:70",
      "A:71",
      "A:72",
      "A:73",
      "A:74",
      "A:75",
      "A:76",
      "A:77",
      "A:78",
      "A:79",
      "A:8",
      "A:80",
      "A:81",
      "A:82",
      "A:83",
      "A:84",
      "A:85",
      "A:86",
      "A:87",
      "A:88",
      "A:89",
      "A:9",
      "A:90",
      "A:91",
      "A:92",
      "A:93",
      "A:94",
      "A:95",
      "A:96",
      "A:97",
      "A:98",
      "A:99"
    ],
    "A:138": [
      "A:1",
      "A:10",
      "A:100",
      "A:101",
      "A:102",
      "A:103",
      "A:104",
      "A:105",
      "A:106",
      "A:107",
      "A:108",
      "A:109",
      "A:11",
      "A:110",
      "A:111",
      "A:112",
      "A:113",
      "A:114",
      "A:115",
      "A:116",
      "A:117",
      "A:118",
      "A:119",
      "A:12",
      "A:120",
      "A:121",
      "A:122",
      "A:123",
      "A:124",
      "A:125",
      "A:126",
      "A:127",
      "A:128",
      "A:129",
      "A:13",
      "A:130",
      "A:131",
      "A:132",
      "A:133",
      "A:134",
      "A:135",
      "A:136",
      "A:137",
      "A:139",
      "A:14",
      "A:140",
      "A:141",
      "A:142",
      "A:143",
      "A:144",
      "A:145",
      "A:146",
      "A:147",
      "A:148",
      "A:149",
      "A:15",
      "A:150",
      "A:151",
      "A:152",
      "A:153",
      "A:154",
      "A:155",
      "A:156",
      "A:157",
      "A:158",
      "A:16",
      "A:17",
      "A:18",
      "A:19",
      "A:2",
      "A:20",
      "A:21",
      "A:22",
      "A:23",
      "A:24",
      "A:25",
      "A:26",
      "A:27",
      "A:28",
      "A:29",
      "A:3",
      "A:30",
      "A:31",
      "A:32",
      "A:33",
      "A:34",
      "A:35",
      "A:36",
      "A:37",
      "A:38",
      "A:39",
      "A:4",
      "A:40",
      "A:41",
      "A:42",
      "A:43",
      "A:44",
      "A:45",
      "A:46",
      "A:47",
      "A:48",
      "A:49",
      "A:5",
      "A:50",
      "A:51",
      "A:52",
      "A:53",
      "A:54",
      "A:55",
      "A:56",
      "A:57",
      "A:58",
      "A:59",
      "A:6",
      "A:60",
      "A:61",
      "A:62",
      "A:63",
      "A:64",
      "A:65",
      "A:66",
      "A:67",
      "A:68",
      "A:69",
      "A:7",
      "A:70",
      "A:71",
      "A:72",
      "A:73",
      "A:74",
      "A:75",
      "A:76",
      "A:77",
      "A:78",
      "A:79",
      "A:8",
      "A:80",
      "A:81",
      "A:82",
      "A:83",
      "A:84",
      "A:85",
      "A:86",
      "A:87",
      "A:88",
      "A:89",
      "A:9",
      "A:90",
      "A:91",
      "A:92",
      "A:93",
      "A:94",
      "A:95",
      "A:96",
      "A:97",
      "A:98",
      "A:99"
    ],
    "A:139": [
      "A:1",
      "A:10",
      "A:100",
      "A:101",
      "A:102",
      "A:103",
      "A:104",
      "A:105",
      "A:106",
      "A:107",
      "A:108",
      "A:109",
      "A:11",
      "A:110",
      "A:111",
      "A:112",
      "A:113",
      "A:114",
      "A:115",
      "A:116",
      "A:117",
      "A:118",
      "A:119",
      "A:12",
      "A:120",
      "A:121",
      "A:122",
      "A:123",
      "A:124",
      "A:125",
      "A:126",
      "A:127",
      "A:128",
      "A:129",
      "A:13",
      "A:130",
      "A:131",
      "A:132",
      "A:133",
      "A:134",
      "A:135",
      "A:136",
      "A:137",
      "A:138",
      "A:14",
      "A:140",
      "A:141",
      "A:142",
      "A:143",
      "A:144",
      "A:145",
      "A:146",
      "A:147",
      "A:148",
      "A:149",
      "A:15",
      "A:150",
      "A:151",
      "A:152",
      "A:153",
      "A:154",
      "A:155",
      "A:156",
      "A:157",
      "A:158",
      "A:16",
      "A:17",
      "A:18",
      "A:19",
      "A:2",
      "A:20",
      "A:21",
      "A:22",
      "A:23",
      "A:24",
      "A:25",
      "A:26",
      "A:27",
      "A:28",
      "A:29",
      "A:3",
      "A:30",
      "A:31",
      "A:32",
      "A:33",
      "A:34",
      "A:35",
      "A:36",
      "A:37",
      "A:38",
      "A:39",
      "A:4",
      "A:40",
      "A:41",
      "A:42",
      "A:43",
      "A:44",
      "A:45",
      "A:46",
      "A:47",
      "A:48",
      "A:49",
      "A:5",
      "A:50",
      "A:51",
      "A:52",
      "A:53",
      "A:54",
      "A:55",
      "A:56",
      "A:57",
      "A:58",
      "A:59",
      "A:6",
      "A:60",
      "A:61",
      "A:62",
      "A:63",
      "A:64",
      "A:65",
      "A:66",
      "A:67",
      "A:68",
      "A:69",
      "A:7",
      "A:70",
      "A:71",
      "A:72",
      "A:73",
      "A:74",
      "A:75",
      "A:76",
      "A:77",
      "A:78",
      "A:79",
      "A:8",
      "A:80",
      "A:81",
      "A:82",
      "A:83",
      "A:84",
      "A:85",
      "A:86",
      "A:87",
      "A:88",
      "A:89",
      "A:9",
      "A:90",
      "A:91",
      "A:92",
      "A:93",
      "A:94",
      "A:95",
      "A:96",
      "A:97",
      "A:98",
      "A:99"
    ],
    "A:140": [
      "A:1",
      "A:10",
      "A:100",
      "A:101",
      "A:102",
      "A:103",
      "A:104",
      "A:105",
      "A:106",
      "A:107",
      "A:108",
      "A:109",
      "A:11",
      "A:110",
      "A:111",
      "A:112",
      "A:113",
      "A:114",
      "A:115",
      "A:116",
      "A:117",
      "A:118",
      "A:119",
      "A:12",
      "A:120",
      "A:121",
      "A:122",
      "A:123",
      "A:124",
      "A:125",
      "A:126",
      "A:127",
      "A:128",
      "A:129",
      "A:13",
      "A:130",
      "A:131",
      "A:132",
      "A:133",
      "A:134",
      "A:135",
      "A:136",
      "A:137",
      "A:138",
      "A:139",
      "A:14",
      "A:141",
      "A:142",
      "A:143",
      "A:144",
      "A:145",
      "A:146",
      "A:147",
      "A:148",
      "A:149",
      "A:15",
      "A:150",
      "A:151",
      "A:152",
      "A:153",
      "A:154",
      "A:155",
      "A:156",
      "A:157",
      "A:158",
      "A:16",
      "A:17",
      "A:18",
      "A:19",
      "A:2",
      "A:20",
      "A:21",
      "A:22",
      "A:23",
      "A:24",
      "A:25",
      "A:26",
      "A:27",
      "A:28",
      "A:29",
      "A:3",
      "A:30",
      "A:31",
      "A:32",
      "A:33",
      "A:34",
      "A:35",
      "A:36",
      "A:37",
      "A:38",
      "A:39",
      "A:4",
      "A:40",
      "A:41",
      "A:42",
      "A:43",
      "A:44",
      "A:45",
      "A:46",
      "A:47",
      "A:48",
      "A:49",
      "A:5",
      "A:50",
      "A:51",
      "A:52",
      "A:53",
      "A:54",
      "A:55",
      "A:56",
      "A:57",
      "A:58",
      "A:59",
      "A:6",
      "A:60",
      "A:61",
      "A:62",
      "A:63",
      "A:64",
      "A:65",
      "A:66",
      "A:67",
      "A:68",
      "A:69",
      "A:7",
      "A:70",
      "A:71",
      "A:72",
      "A:73",
      "A:74",
      "A:75",
      "A:76",
      "A:77",
      "A:78",
      "A:79",
      "A:8",
      "A:80",
      "A:81",
      "A:82",
      "A:83",
      "A:84",
      "A:85",
      "A:86",
      "A:87",
      "A:88",
      "A:89",
      "A:9",
      "A:90",
      "A:91",
      "A:92",
      "A:93",
      "A:94",
      "A:95",
      "A:96",
      "A:97",
      "A:98",
      "A:99"
    ],
    "A:141": [
      "A:1",
      "A:10",
      "A:100",
      "A:101",
      "A:102",
      "A:103",
      "A:104",
      "A:105",
      "A:106",
      "A:107",
      "A:108",
      "A:109",
      "A:11",
      "A:110",
      "A:111",
      "A:112",
      "A:113",
      "A:114",
      "A:115",
      "A:116",
      "A:117",
      "A:118",
      "A:119",
      "A:12",
      "A:120",
      "A:121",
      "A:122",
      "A:123",
      "A:124",
      "A:125",
      "A:126",
      "A:127",
      "A:128",
      "A:129",
      "A:13",
      "A:130",
      "A:131",
      "A:132",
      "A:133",
      "A:134",
      "A:135",
      "A:136",
      "A:137",
      "A:138",
      "A:139",
      "A:14",
      "A:140",
      "A:142",
      "A:143",
      "A:144",
      "A:145",
      "A:146",
      "A:147",
      "A:148",
      "A:149",
      "A:15",
      "A:150",
      "A:151",
      "A:152",
      "A:153",
      "A:154",
      "A:155",
      "A:156",
      "A:157",
      "A:158",
      "A:16",
      "A:17",
      "A:18",
      "A:19",
      "A:2",
      "A:20",
      "A:21",
      "A:22",
      "A:23",
      "A:24",
      "A:25",
      "A:26",
      "A:27",
      "A:28",
      "A:29",
      "A:3",
      "A:30",
      "A:31",
      "A:32",
      "A:33",
      "A:34",
      "A:35",
      "A:36",
      "A:37",
      "A:38",
      "A:39",
      "A:4",
      "A:40",
      "A:41",
      "A:42",
      "A:43",
      "A:44",
      "A:45",
      "A:46",
      "A:47",
      "A:48",
      "A:49",
      "A:5",
      "A:50",
      "A:51",
      "A:52",
      "A:53",
      "A:54",
      "A:55",
      "A:56",
      "A:57",
      "A:58",
      "A:59",
      "A:6",
      "A:60",
      "A:61",
      "A:62",
      "A:63",
      "A:64",
      "A:65",
      "A:66",
      "A:67",
      "A:68",
      "A:69",
      "A:7",
      "A:70",
      "A:71",
      "A:72",
      "A:73",
      "A:74",
      "A:75",
      "A:76",
      "A:77",
      "A:78",
      "A:79",
      "A:8",
      "A:80",
      "A:81",
      "A:82",
      "A:83",
      "A:84",
      "A:85",
      "A:86",
      "A:87",
      "A:88",
      "A:89",
      "A:9",
      "A:90",
      "A:91",
      "A:92",
      "A:93",
      "A:94",
      "A:95",
      "A:96",
      "A:97",
      "A:98",
      "A:99"
    ],
    "A:142": [
      "A:1",
      "A:10",
      "A:100",
      "A:101",
      "A:102",
      "A:103",
      "A:104",
      "A:105",
      "A:106",
      "A:107",
      "A:108",
      "A:109",
      "A:11",
      "A:110",
      "A:111",
      "A:112",
      "A:113",
      "A:114",
      "A:115",
      "A:116",
      "A:117",
      "A:118",
      "A:119",
      "A:12",
      "A:120",
      "A:121",
      "A:122",
      "A:123",
      "A:124",
      "A:125",
      "A:126",
      "A:127",
      "A:128",
      "A:129",
      "A:13",
      "A:130",
      "A:131",
      "A:132",
      "A:133",
      "A:134",
      "A:135",
      "A:136",
      "A:137",
      "A:138",
      "A:139",
      "A:14",
      "A:140",
      "A:141",
      "A:143",
      "A:144",
      "A:145",
      "A:146",
      "A:147",
      "A:148",
      "A:149",
      "A:15",
      "A:150",
      "A:151",
      "A:152",
      "A:153",
      "A:154",
      "A:155",
      "A:156",
      "A:157",
      "A:158",
      "A:16",
      "A:17",
      "A:18",
      "A:19",
      "A:2",
      "A:20",
      "A:21",
      "A:22",
      "A:23",
      "A:24",
      "A:25",
      "A:26",
      "A:27",
      "A:28",
      "A:29",
      "A:3",
      "A:30",
      "A:31",
      "A:32",
      "A:33",
      "A:34",
      "A:35",
      "A:36",
      "A:37",
      "A:38",
      "A:39",
      "A:4",
      "A:40",
      "A:41",
      "A:42",
      "A:43",
      "A:44",
      "A:45",
      "A:46",
      "A:47",
      "A:48",
      "A:49",
      "A:5",
      "A:50",
      "A:51",
      "A:52",
      "A:53",
      "A:54",
      "A:55",
      "A:56",
      "A:57",
      "A:58",
      "A:59",
      "A:6",
      "A:60",
      "A:61",
      "A:62",
      "A:63",
      "A:64",
      "A:65",
      "A:66",
      "A:67",
      "A:68",
      "A:69",
      "A:7",
      "A:70",
      "A:71",
      "A:72",
      "A:73",
      "A:74",
      "A:75",
      "A:76",
      "A:77",
      "A:78",
      "A:79",
      "A:8",
      "A:80",
      "A:81",
      "A:82",
      "A:83",
      "A:84",
      "A:85",
      "A:86",
      "A:87",
      "A:88",
      "A:89",
      "A:9",
      "A:90",
      "A:91",
      "A:92",
      "A:93",
      "A:94",
      "A:95",
      "A:96",
      "A:97",
      "A:98",
      "A:99"
    ],
    "A:143": [
      "A:1",
      "A:10",
      "A:100",
      "A:101",
      "A:102",
      "A:103",
      "A:104",
      "A:105",
      "A:106",
      "A:107",
      "A:108",
      "A:109",
      "A:11",
      "A:110",
      "A:111",
      "A:112",
      "A:113",
      "A:114",
      "A:115",
      "A:116",
      "A:117",
      "A:118",
      "A:119",
      "A:12",
      "A:120",
      "A:121",
      "A:122",
      "A:123",
      "A:124",
      "A:125",
      "A:126",
      "A:127",
      "A:128",
      "A:129",
      "A:13",
      "A:130",
      "A:131",
      "A:132",
      "A:133",
      "A:134",
      "A:135",
      "A:136",
      "A:137",
      "A:138",
      "A:139",
      "A:14",
      "A:140",
      "A:141",
      "A:142",
      "A:144",
      "A:145",
      "A:146",
      "A:147",
      "A:148",
      "A:149",
      "A:15",
      "A:150",
      "A:151",
      "A:152",
      "A:153",
      "A:154",
      "A:155",
      "A:156",
      "A:157",
      "A:158",
      "A:16",
      "A:17",
      "A:18",
      "A:19",
      "A:2",
      "A:20",
      "A:21",
      "A:22",
      "A:23",
      "A:24",
      "A:25",
      "A:26",
      "A:27",
      "A:28",
      "A:29",
      "A:3",
      "A:30",
      "A:31",
      "A:32",
      "A:33",
      "A:34",
      "A:35",
      "A:36",
      "A:37",
      "A:38",
      "A:39",
      "A:4",
      "A:40",
      "A:41",
      "A:42",
      "A:43",
      "A:44",
      "A:45",
      "A:46",
      "A:47",
      "A:48",
      "A:49",
      "A:5",
      "A:50",
      "A:51",
      "A:52",
      "A:53",
      "A:54",
      "A:55",
      "A:56",
      "A:57",
      "A:58",
      "A:59",
      "A:6",
      "A:60",
      "A:61",
      "A:62",
      "A:63",
      "A:64",
      "A:65",
      "A:66",
      "A:67",
      "A:68",
      "A:69",
      "A:7",
      "A:70",
      "A:71",
      "A:72",
      "A:73",
      "A:74",
      "A:75",
      "A:76",
      "A:77",
      "A:78",
      "A:79",
      "A:8",
      "A:80",
      "A:81",
      "A:82",
      "A:83",
      "A:84",
      "A:85",
      "A:86",
      "A:87",
      "A:88",
      "A:89",
      "A:9",
      "A:90",
      "A:91",
      "A:92",
      "A:93",
      "A:94",
      "A:95",
      "A:96",
      "A:97",
      "A:98",
      "A:99"
    ],
    "A:144": [
      "A:1",
      "A:10",
      "A:100",
      "A:101",
      "A:102",
      "A:103",
      "A:104",
      "A:105",
      "A:106",
      "A:107",
      "A:108",
      "A:109",
      "A:11",
      "A:110",
      "A:111",
      "A:112",
      "A:113",
      "A:114",
      "A:115",
      "A:116",
      "A:117",
      "A:118",
      "A:119",
      "A:12",
      "A:120",
      "A:121",
      "A:122",
      "A:123",
      "A:124",
      "A:125",
      "A:126",
      "A:127",
      "A:128",
      "A:129",
      "A:13",
      "A:130",
      "A:131",
      "A:132",
      "A:133",
      "A:134",
      "A:135",
      "A:136",
      "A:137",
      "A:138",
      "A:139",
      "A:14",
      "A:140",
      "A:141",
      "A:142",
      "A:143",
      "A:145",
      "A:146",
      "A:147",
      "A:148",
      "A:149",
      "A:15",
      "A:150",
      "A:151",
      "A:152",
      "A:153",
      "A:154",
      "A:155",
      "A:156",
      "A:157",
      "A:158",
      "A:16",
      "A:17",
      "A:18",
      "A:19",
      "A:2",
      "A:20",
      "A:21",
      "A:22",
      "A:23",
      "A:24",
      "A:25",
      "A:26",
      "A:27",
      "A:28",
      "A:29",
      "A:3",
      "A:30",
      "A:31",
      "A:32",
      "A:33",
      "A:34",
      "A:35",
      "A:36",
      "A:37",
      "A:38",
      "A:39",
      "A:4",
      "A:40",
      "A:41",
      "A:42",
      "A:43",
      "A:44",
      "A:45",
      "A:46",
      "A:47",
      "A:48",
      "A:49",
      "A:5",
      "A:50",
      "A:51",
      "A:52",
      "A:53",
      "A:54",
      "A:55",
      "A:56",
      "A:57",
      "A:58",
      "A:59",
      "A:6",
      "A:60",
      "A:61",
      "A:62",
      "A:63",
      "A:64",
      "A:65",
      "A:66",
      "A:67",
      "A:68",
      "A:69",
      "A:7",
      "A:70",
      "A:71",
      "A:72",
      "A:73",
      "A:74",
      "A:75",
      "A:76",
      "A:77",
      "A:78",
      "A:79",
      "A:8",
      "A:80",
      "A:81",
      "A:82",
      "A:83",
      "A:84",
      "A:85",
      "A:86",
      "A:87",
      "A:88",
      "A:89",
      "A:9",
      "A:90",
      "A:91",
      "A:92",
      "A:93",
      "A:94",
      "A:95",
      "A:96",
      "A:97",
      "A:98",
      "A:99"
    ],
    "A:145": [
      "A:1",
      "A:10",
      "A:100",
      "A:101",
      "A:102",
      "A:103",
      "A:104",
      "A:105",
      "A:106",
      "A:107",
      "A:108",
      "A:109",
      "A:11",
      "A:110",
      "A:111",
      "A:112",
      "A:113",
      "A:114",
      "A:115",
      "A:116",
      "A:117",
      "A:118",
      "A:119",
      "A:12",
      "A:120",
      "A:121",
      "A:122",
      "A:123",
      "A:124",
      "A:125",
      "A:126",
      "A:127",
      "A:128",
      "A:129",
      "A:13",
      "A:130",
      "A:131",
      "A:132",
      "A:133",
      "A:134",
      "A:135",
      "A:136",
      "A:137",
      "A:138",
      "A:139",
      "A:14",
      "A:140",
      "A:141",
      "A:142",
      "A:143",
      "A:144",
      "A:146",
      "A:147",
      "A:148",
      "A:149",
      "A:15",
      "A:150",
      "A:151",
      "A:152",
      "A:153",
      "A:154",
      "A:155",
      "A:156",
      "A:157",
      "A:158",
      "A:16",
      "A:17",
      "A:18",
      "A:19",
      "A:2",
      "A:20",
      "A:21",
      "A:22",
      "A:23",
      "A:24",
      "A:25",
      "A:26",
      "A:27",
      "A:28",
      "A:29",
      "A:3",
      "A:30",
      "A:31",
      "A:32",
      "A:33",
      "A:34",
      "A:35",
      "A:36",
      "A:37",
      "A:38",
      "A:39",
      "A:4",
      "A:40",
      "A:41",
      "A:42",
      "A:43",
      "A:44",
      "A:45",
      "A:46",
      "A:47",
      "A:48",
      "A:49",
      "A:5",
      "A:50",
      "A:51",
      "A:52",
      "A:53",
      "A:54",
      "A:55",
      "A:56",
      "A:57",
      "A:58",
      "A:59",
      "A:6",
      "A:60",
      "A:61",
      "A:62",
      "A:63",
      "A:64",
      "A:65",
      "A:66",
      "A:67",
      "A:68",
      "A:69",
      "A:7",
      "A:70",
      "A:71",
      "A:72",
      "A:73",
      "A:74",
      "A:75",
      "A:76",
      "A:77",
      "A:78",
      "A:79",
      "A:8",
      "A:80",
      "A:81",
      "A:82",
      "A:83",
      "A:84",
      "A:85",
      "A:86",
      "A:87",
      "A:88",
      "A:89",
      "A:9",
      "A:90",
      "A:91",
      "A:92",
      "A:93",
      "A:94",
      "A:95",
      "A:96",
      "A:97",
      "A:98",
      "A:99"
    ],
    "A:146": [
      "A:1",
      "A:10",
      "A:100",
      "A:101",
      "A:102",
      "A:103",
      "A:104",
      "A:105",
      "A:106",
      "A:107",
      "A:108",
      "A:109",
      "A:11",
      "A:110",
      "A:111",
      "A:112",
      "A:113",
      "A:114",
      "A:115",
      "A:116",
      "A:117",
      "A:118",
      "A:119",
      "A:12",
      "A:120",
      "A:121",
      "A:122",
      "A:123",
      "A:124",
      "A:125",
      "A:126",
      "A:127",
      "A:128",
      "A:129",
      "A:13",
      "A:130",
      "A:131",
      "A:132",
      "A:133",
      "A:134",
      "A:135",
      "A:136",
      "A:137",
      "A:138",
      "A:139",
      "A:14",
      "A:140",
      "A:141",
      "A:142",
      "A:143",
      "A:144",
      "A:145",
      "A:147",
      "A:148",
      "A:149",
      "A:15",
      "A:150",
      "A:151",
      "A:152",
      "A:153",
      "A:154",
      "A:155",
      "A:156",
      "A:157",
      "A:158",
      "A:16",
      "A:17",
      "A:18",
      "A:19",
      "A:2",
      "A:20",
      "A:21",
      "A:22",
      "A:23",
      "A:24",
      "A:25",
      "A:26",
      "A:27",
      "A:28",
      "A:29",
      "A:3",
      "A:30",
      "A:31",
      "A:32",
      "A:33",
      "A:34",
      "A:35",
      "A:36",
      "A:37",
      "A:38",
      "A:39",
      "A:4",
      "A:40",
      "A:41",
      "A:42",
      "A:43",
      "A:44",
      "A:45",
      "A:46",
      "A:47",
      "A:48",
      "A:49",
      "A:5",
      "A:50",
      "A:51",
      "A:52",
      "A:53",
      "A:54",
      "A:55",
      "A:56",
      "A:57",
      "A:58",
      "A:59",
      "A:6",
      "A:60",
      "A:61",
      "A:62",
      "A:63",
      "A:64",
      "A:65",
      "A:66",
      "A:67",
      "A:68",
      "A:69",
      "A:7",
      "A:70",
      "A:71",
      "A:72",
      "A:73",
      "A:74",
      "A:75",
      "A:76",
      "A:77",
      "A:78",
      "A:79",
      "A:8",
      "A:80",
      "A:81",
      "A:82",
      "A:83",
      "A:84",
      "A:85",
      "A:86",
      "A:87",
      "A:88",
      "A:89",
      "A:9",
      "A:90",
      "A:91",
      "A:92",
      "A:93",
      "A:94",
      "A:95",
      "A:96",
      "A:97",
      "A:98",
      "A:99"
    ],
    "A:147": [
      "A:1",
      "A:10",
      "A:100",
      "A:101",
      "A:102",
      "A:103",
      "A:104",
      "A:105",
      "A:106",
      "A:107",
      "A:108",
      "A:109",
      "A:11",
      "A:110",
      "A:111",
      "A:112",
      "A:113",
      "A:114",
      "A:115",
      "A:116",
      "A:117",
      "A:118",
      "A:119",
      "A:12",
      "A:120",
      "A:121",
      "A:122",
      "A:123",
      "A:124",
      "A:125",
      "A:126",
      "A:127",
      "A:128",
      "A:129",
      "A:13",
      "A:130",
      "A:131",
      "A:132",
      "A:133",
      "A:134",
      "A:135",
      "A:136",
      "A:137",
      "A:138",
      "A:139",
      "A:14",
      "A:140",
      "A:141",
      "A:142",
      "A:143",
      "A:144",
      "A:145",
      "A:146",
      "A:148",
      "A:149",
      "A:15",
      "A:150",
      "A:151",
      "A:152",
      "A:153",
      "A:154",
      "A:155",
      "A:156",
      "A:157",
      "A:158",
      "A:16",
      "A:17",
      "A:18",
      "A:19",
      "A:2",
      "A:20",
      "A:21",
      "A:22",
      "A:23",
      "A:24",
      "A:25",
      "A:26",
      "A:27",
      "A:28",
      "A:29",
      "A:3",
      "A:30",
      "A:31",
      "A:32",
      "A:33",
      "A:34",
      "A:35",
      "A:36",
      "A:37",
      "A:38",
      "A:39",
      "A:4",
      "A:40",
      "A:41",
      "A:42",
      "A:43",
      "A:44",
      "A:45",
      "A:46",
      "A:47",
      "A:48",
      "A:49",
      "A:5",
      "A:50",
      "A:51",
      "A:52",
      "A:53",
      "A:54",
      "A:55",
      "A:56",
      "A:57",
      "A:58",
      "A:59",
      "A:6",
      "A:60",
      "A:61",
      "A:62",
      "A:63",
      "A:64",
      "A:65",
      "A:66",
      "A:67",
      "A:68",
      "A:69",
      "A:7",
      "A:70",
      "A:71",
      "A:72",
      "A:73",
      "A:74",
      "A:75",
      "A:76",
      "A:77",
      "A:78",
      "A:79",
      "A:8",
      "A:80",
      "A:81",
      "A:82",
      "A:83",
      "A:84",
      "A:85",
      "A:86",
      "A:87",
      "A:88",
      "A:89",
      "A:9",
      "A:90",
      "A:91",
      "A:92",
      "A:93",
      "A:94",
      "A:95",
      "A:96",
      "A:97",
      "A:98",
      "A:99"
    ],
    "A:148": [
      "A:1",
      "A:10",
      "A:100",
      "A:101",
      "A:102",
      "A:103",
      "A:104",
      "A:105",
      "A:106",
      "A:107",
      "A:108",
      "A:109",
      "A:11",
      "A:110",
      "A:111",
      "A:112",
      "A:113",
      "A:114",
      "A:115",
      "A:116",
      "A:117",
      "A:118",
      "A:119",
      "A:12",
      "A:120",
      "A:121",
      "A:122",
      "A:123",
      "A:124",
      "A:125",
      "A:126",
      "A:127",
      "A:128",
      "A:129",
      "A:13",
      "A:130",
      "A:131",
      "A:132",
      "A:133",
      "A:134",
      "A:135",
      "A:136",
      "A:137",
      "A:138",
      "A:139",
      "A:14",
      "A:140",
      "A:141",
      "A:142",
      "A:143",
      "A:144",
      "A:145",
      "A:146",
      "A:147",
      "A:149",
      "A:15",
      "A:150",
      "A:151",
      "A:152",
      "A:153",
      "A:154",
      "A:155",
      "A:156",
      "A:157",
      "A:158",
      "A:16",
      "A:17",
      "A:18",
      "A:19",
      "A:2",
      "A:20",
      "A:21",
      "A:22",
      "A:23",
      "A:24",
      "A:25",
      "A:26",
      "A:27",
      "A:28",
      "A:29",
      "A:3",
      "A:30",
      "A:31",
      "A:32",
      "A:33",
      "A:34",
      "A:35",
      "A:36",
      "A:37",
      "A:38",
      "A:39",
      "A:4",
      "A:40",
      "A:41",
      "A:42",
      "A:43",
      "A:44",
      "A:45",
      "A:46",
      "A:47",
      "A:48",
      "A:49",
      "A:5",
      "A:50",
      "A:51",
      "A:52",
      "A:53",
      "A:54",
      "A:55",
      "A:56",
      "A:57",
      "A:58",
      "A:59",
      "A:6",
      "A:60",
      "A:61",
      "A:62",
      "A:63",
      "A:64",
      "A:65",
      "A:66",
      "A:67",
      "A:68",
      "A:69",
      "A:7",
      "A:70",
      "A:71",
      "A:72",
      "A:73",
      "A:74",
      "A:75",
      "A:76",
      "A:77",
      "A:78",
      "A:79",
      "A:8",
      "A:80",
      "A:81",
      "A:82",
      "A:83",
      "A:84",
      "A:85",
      "A:86",
      "A:87",
      "A:88",
      "A:89",
      "A:9",
      "A:90",
      "A:91",
      "A:92",
      "A:93",
      "A:94",
      "A:95",
      "A:96",
      "A:97",
      "A:98",
      "A:99"
    ],
    "A:149": [
      "A:1",
      "A:10",
      "A:100",
      "A:101",
      "A:102",
      "A:103",
      "A:104",
      "A:105",
      "A:106",
      "A:107",
      "A:108",
      "A:109",
      "A:11",
      "A:110",
      "A:111",
      "A:112",
      "A:113",
      "A:114",
      "A:115",
      "A:116",
      "A:117",
      "A:118",
      "A:119",
      "A:12",
      "A:120",
      "A:121",
      "A:122",
      "A:123",
      "A:124",
      "A:125",
      "A:126",
      "A:127",
      "A:128",
      "A:129",
      "A:13",
      "A:130",
      "A:131",
      "A:132",
      "A:133",
      "A:134",
      "A:135",
      "A:136",
      "A:137",
      "A:138",
      "A:139",
      "A:14",
      "A:140",
      "A:141",
      "A:142",
      "A:143",
      "A:144",
      "A:145",
      "A:146",
      "A:147",
      "A:148",
      "A:15",
      "A:150",
      "A:151",
      "A:152",
      "A:153",
      "A:154",
      "A:155",
      "A:156",
      "A:157",
      "A:158",
      "A:16",
      "A:17",
      "A:18",
      "A:19",
      "A:2",
      "A:20",
      "A:21",
      "A:22",
      "A:23",
      "A:24",
      "A:25",
      "A:26",
      "A:27",
      "A:28",
      "A:29",
      "A:3",
      "A:30",
      "A:31",
      "A:32",
      "A:33",
      "A:34",
      "A:35",
      "A:36",
      "A:37",
      "A:38",
      "A:39",
      "A:4",
      "A:40",
      "A:41",
      "A:42",
      "A:43",
      "A:44",
      "A:45",
      "A:46",
      "A:47",
      "A:48",
      "A:49",
      "A:5",
      "A:50",
      "A:51",
      "A:52",
      "A:53",
      "A:54",
      "A:55",
      "A:56",
      "A:57",
      "A:58",
      "A:59",
      "A:6",
      "A:60",
      "A:61",
      "A:62",
      "A:63",
      "A:64",
      "A:65",
      "A:66",
      "A:67",
      "A:68",
      "A:69",
      "A:7",
      "A:70",
      "A:71",
      "A:72",
      "A:73",
      "A:74",
      "A:75",
      "A:76",
      "A:77",
      "A:78",
      "A:79",
      "A:8",
      "A:80",
      "A:81",
      "A:82",
      "A:83",
      "A:84",
      "A:85",
      "A:86",
      "A:87",
      "A:88",
      "A:89",
      "A:9",
      "A:90",
      "A:91",
      "A:92",
      "A:93",
      "A:94",
      "A:95",
      "A:96",
      "A:97",
      "A:98",
      "A:99"
    ],
    "A:150": [
      "A:1",
      "A:10",
      "A:100",
      "A:101",
      "A:102",
      "A:103",
      "A:104",
      "A:105",
      "A:106",
      "A:107",
      "A:108",
      "A:109",
      "A:11",
      "A:110",
      "A:111",
      "A:112",
      "A:113",
      "A:114",
      "A:115",
      "A:116",
      "A:117",
      "A:118",
      "A:119",
      "A:12",
      "A:120",
      "A:121",
      "A:122",
      "A:123",
      "A:124",
      "A:125",
      "A:126",
      "A:127",
      "A:128",
      "A:129",
      "A:13",
      "A:130",
      "A:131",
      "A:132",
      "A:133",
      "A:134",
      "A:135",
      "A:136",
      "A:137",
      "A:138",
      "A:139",
      "A:14",
      "A:140",
      "A:141",
      "A:142",
      "A:143",
      "A:144",
      "A:145",
      "A:146",
      "A:147",
      "A:148",
      "A:149",
      "A:15",
      "A:151",
      "A:152",
      "A:153",
      "A:154",
      "A:155",
      "A:156",
      "A:157",
      "A:158",
      "A:16",
      "A:17",
      "A:18",
      "A:19",
      "A:2",
      "A:20",
      "A:21",
      "A:22",
      "A:23",
      "A:24",
      "A:25",
      "A:26",
      "A:27",
      "A:28",
      "A:29",
      "A:3",
      "A:30",
      "A:31",
      "A:32",
      "A:33",
      "A:34",
      "A:35",
      "A:36",
      "A:37",
      "A:38",
      "A:39",
      "A:4",
      "A:40",
      "A:41",
      "A:42",
      "A:43",
      "A:44",
      "A:45",
      "A:46",
      "A:47",
      "A:48",
      "A:49",
      "A:5",
      "A:50",
      "A:51",
      "A:52",
      "A:53",
      "A:54",
      "A:55",
      "A:56",
      "A:57",
      "A:58",
      "A:59",
      "A:6",
      "A:60",
      "A:61",
      "A:62",
      "A:63",
      "A:64",
      "A:65",
      "A:66",
      "A:67",
      "A:68",
      "A:69",
      "A:7",
      "A:70",
      "A:71",
      "A:72",
      "A:73",
      "A:74",
      "A:75",
      "A:76",
      "A:77",
      "A:78",
      "A:79",
      "A:8",
      "A:80",
      "A:81",
      "A:82",
      "A:83",
      "A:84",
      "A:85",
      "A:86",
      "A:87",
      "A:88",
      "A:89",
      "A:9",
      "A:90",
      "A:91",
      "A:92",
      "A:93",
      "A:94",
      "A:95",
      "A:96",
      "A:97",
      "A:98",
      "A:99"
    ],
    "A:151": [
      "A:1",
      "A:10",
      "A:100",
      "A:101",
      "A:102",
      "A:103",
      "A:104",
      "A:105",
      "A:106",
      "A:107",
      "A:108",
      "A:109",
      "A:11",
      "A:110",
      "A:111",
      "A:112",
      "A:113",
      "A:114",
      "A:115",
      "A:116",
      "A:117",
      "A:118",
      "A:119",
      "A:12",
      "A:120",
      "A:121",
      "A:122",
      "A:123",
      "A:124",
      "A:125",
      "A:126",
      "A:127",
      "A:128",
      "A:129",
      "A:13",
      "A:130",
      "A:131",
      "A:132",
      "A:133",
      "A:134",
      "A:135",
      "A:136",
      "A:137",
      "A:138",
      "A:139",
      "A:14",
      "A:140",
      "A:141",
      "A:142",
      "A:143",
      "A:144",
      "A:145",
      "A:146",
      "A:147",
      "A:148",
      "A:149",
      "A:15",
      "A:150",
      "A:152",
      "A:153",
      "A:154",
      "A:155",
      "A:156",
      "A:157",
      "A:158",
      "A:16",
      "A:17",
      "A:18",
      "A:19",
      "A:2",
      "A:20",
      "A:21",
      "A:22",
      "A:23",
      "A:24",
      "A:25",
      "A:26",
      "A:27",
      "A:28",
      "A:29",
      "A:3",
      "A:30",
      "A:31",
      "A:32",
      "A:33",
      "A:34",
      "A:35",
      "A:36",
      "A:37",
      "A:38",
      "A:39",
      "A:4",
      "A:40",
      "A:41",
      "A:42",
      "A:43",
      "A:44",
      "A:45",
      "A:46",
      "A:47",
      "A:48",
      "A:49",
      "A:5",
      "A:50",
      "A:51",
      "A:52",
      "A:53",
      "A:54",
      "A:55",
      "A:56",
      "A:57",
      "A:58",
      "A:59",
      "A:6",
      "A:60",
      "A:61",
      "A:62",
      "A:63",
      "A:64",
      "A:65",
      "A:66",
      "A:67",
      "A:68",
      "A:69",
      "A:7",
      "A:70",
      "A:71",
      "A:72",
      "A:73",
      "A:74",
      "A:75",
      "A:76",
      "A:77",
      "A:78",
      "A:79",
      "A:8",
      "A:80",
      "A:81",
      "A:82",
      "A:83",
      "A:84",
      "A:85",
      "A:86",
      "A:87",
      "A:88",
      "A:89",
      "A:9",
      "A:90",
      "A:91",
      "A:92",
      "A:93",
      "A:94",
      "A:95",
      "A:96",
      "A:97",
      "A:98",
      "A:99"
    ],
    "A:152": [
      "A:1",
      "A:10",
      "A:100",
      "A:101",
      "A:102",
      "A:103",
      "A:104",
      "A:105",
      "A:106",
      "A:107",
      "A:108",
      "A:109",
      "A:11",
      "A:110",
      "A:111",
      "A:112",
      "A:113",
      "A:114",
      "A:115",
      "A:116",
      "A:117",
      "A:118",
      "A:119",
      "A:12",
      "A:120",
      "A:121",
      "A:122",
      "A:123",
      "A:124",
      "A:125",
      "A:126",
      "A:127",
      "A:128",
      "A:129",
      "A:13",
      "A:130",
      "A:131",
      "A:132",
      "A:133",
      "A:134",
      "A:135",
      "A:136",
      "A:137",
      "A:138",
      "A:139",
      "A:14",
      "A:140",
      "A:141",
      "A:142",
      "A:143",
      "A:144",
      "A:145",
      "A:146",
      "A:147",
      "A:148",
      "A:149",
      "A:15",
      "A:150",
      "A:151",
      "A:153",
      "A:154",
      "A:155",
      "A:156",
      "A:157",
      "A:158",
      "A:16",
      "A:17",
      "A:18",
      "A:19",
      "A:2",
      "A:20",
      "A:21",
      "A:22",
      "A:23",
      "A:24",
      "A:25",
      "A:26",
      "A:27",
      "A:28",
      "A:29",
      "A:3",
      "A:30",
      "A:31",
      "A:32",
      "A:33",
      "A:34",
      "A:35",
      "A:36",
      "A:37",
      "A:38",
      "A:39",
      "A:4",
      "A:40",
      "A:41",
      "A:42",
      "A:43",
      "A:44",
      "A:45",
      "A:46",
      "A:47",
      "A:48",
      "A:49",
      "A:5",
      "A:50",
      "A:51",
      "A:52",
      "A:53",
      "A:54",
      "A:55",
      "A:56",
      "A:57",
      "A:58",
      "A:59",
      "A:6",
      "A:60",
      "A:61",
      "A:62",
      "A:63",
      "A:64",
      "A:65",
      "A:66",
      "A:67",
      "A:68",
      "A:69",
      "A:7",
      "A:70",
      "A:71",
      "A:72",
      "A:73",
      "A:74",
      "A:75",
      "A:76",
      "A:77",
      "A:78",
      "A:79",
      "A:8",
      "A:80",
      "A:81",
      "A:82",
      "A:83",
      "A:84",
      "A:85",
      "A:86",
      "A:87",
      "A:88",
      "A:89",
      "A:9",
      "A:90",
      "A:91",
      "A:92",
      "A:93",
      "A:94",
      "A:95",
      "A:96",
      "A:97",
      "A:98",
      "A:99"
    ],
    "A:153": [
      "A:1",
      "A:10",
      "A:100",
      "A:101",
      "A:102",
      "A:103",
      "A:104",
      "A:105",
      "A:106",
      "A:107",
      "A:108",
      "A:109",
      "A:11",
      "A:110",
      "A:111",
      "A:112",
      "A:113",
      "A:114",
      "A:115",
      "A:116",
      "A:117",
      "A:118",
      "A:119",
      "A:12",
      "A:120",
      "A:121",
      "A:122",
      "A:123",
      "A:124",
      "A:125",
      "A:126",
      "A:127",
      "A:128",
      "A:129",
      "A:13",
      "A:130",
      "A:131",
      "A:132",
      "A:133",
      "A:134",
      "A:135",
      "A:136",
      "A:137",
      "A:138",
      "A:139",
      "A:14",
      "A:140",
      "A:141",
      "A:142",
      "A:143",
      "A:144",
      "A:145",
      "A:146",
      "A:147",
      "A:148",
      "A:149",
      "A:15",
      "A:150",
      "A:151",
      "A:152",
      "A:154",
      "A:155",
      "A:156",
      "A:157",
      "A:158",
      "A:16",
      "A:17",
      "A:18",
      "A:19",
      "A:2",
      "A:20",
      "A:21",
      "A:22",
      "A:23",
      "A:24",
      "A:25",
      "A:26",
      "A:27",
      "A:28",
      "A:29",
      "A:3",
      "A:30",
      "A:31",
      "A:32",
      "A:33",
      "A:34",
      "A:35",
      "A:36",
      "A:37",
      "A:38",
      "A:39",
      "A:4",
      "A:40",
      "A:41",
      "A:42",
      "A:43",
      "A:44",
      "A:45",
      "A:46",
      "A:47",
      "A:48",
      "A:49",
      "A:5",
      "A:50",
      "A:51",
      "A:52",
      "A:53",
      "A:54",
      "A:55",
      "A:56",
      "A:57",
      "A:58",
      "A:59",
      "A:6",
      "A:60",
      "A:61",
      "A:62",
      "A:63",
      "A:64",
      "A:65",
      "A:66",
      "A:67",
      "A:68",
      "A:69",
      "A:7",
      "A:70",
      "A:71",
      "A:72",
      "A:73",
      "A:74",
      "A:75",
      "A:76",
      "A:77",
      "A:78",
      "A:79",
      "A:8",
      "A:80",
      "A:81",
      "A:82",
      "A:83",
      "A:84",
      "A:85",
      "A:86",
      "A:87",
      "A:88",
      "A:89",
      "A:9",
      "A:90",
      "A:91",
      "A:92",
      "A:93",
      "A:94",
      "A:95",
      "A:96",
      "A:97",
      "A:98",
      "A:99"
    ],
    "A:154": [
      "A:1",
      "A:10",
      "A:100",
      "A:101",
      "A:102",
      "A:103",
      "A:104",
      "A:105",
      "A:106",
      "A:107",
      "A:108",
      "A:109",
      "A:11",
      "A:110",
      "A:111",
      "A:112",
      "A:113",
      "A:114",
      "A:115",
      "A:116",
      "A:117",
      "A:118",
      "A:119",
      "A:12",
      "A:120",
      "A:121",
      "A:122",
      "A:123",
      "A:124",
      "A:125",
      "A:126",
      "A:127",
      "A:128",
      "A:129",
      "A:13",
      "A:130",
      "A:131",
      "A:132",
      "A:133",
      "A:134",
      "A:135",
      "A:136",
      "A:137",
      "A:138",
      "A:139",
      "A:14",
      "A:140",
      "A:141",
      "A:142",
      "A:143",
      "A:144",
      "A:145",
      "A:146",
      "A:147",
      "A:148",
      "A:149",
      "A:15",
      "A:150",
      "A:151",
      "A:152",
      "A:153",
      "A:155",
      "A:156",
      "A:157",
      "A:158",
      "A:16",
      "A:17",
      "A:18",
      "A:19",
      "A:2",
      "A:20",
      "A:21",
      "A:22",
      "A:23",
      "A:24",
      "A:25",
      "A:26",
      "A:27",
      "A:28",
      "A:29",
      "A:3",
      "A:30",
      "A:31",
      "A:32",
      "A:33",
      "A:34",
      "A:35",
      "A:36",
      "A:37",
      "A:38",
      "A:39",
      "A:4",
      "A:40",
      "A:41",
      "A:42",
      "A:43",
      "A:44",
      "A:45",
      "A:46",
      "A:47",
      "A:48",
      "A:49",
      "A:5",
      "A:50",
      "A:51",
      "A:52",
      "A:53",
      "A:54",
      "A:55",
      "A:56",
      "A:57",
      "A:58",
      "A:59",
      "A:6",
      "A:60",
      "A:61",
      "A:62",
      "A:63",
      "A:64",
      "A:65",
      "A:66",
      "A:67",
      "A:68",
      "A:69",
      "A:7",
      "A:70",
      "A:71",
      "A:72",
      "A:73",
      "A:74",
      "A:75",
      "A:76",
      "A:77",
      "A:78",
      "A:79",
      "A:8",
      "A:80",
      "A:81",
      "A:82",
      "A:83",
      "A:84",
      "A:85",
      "A:86",
      "A:87",
      "A:88",
      "A:89",
      "A:9",
      "A:90",
      "A:91",
      "A:92",
      "A:93",
      "A:94",
      "A:95",
      "A:96",
      "A:97",
      "A:98",
      "A:99"
    ],
    "A:155": [
      "A:1",
      "A:10",
      "A:100",
      "A:101",
      "A:102",
      "A:103",
      "A:104",
      "A:105",
      "A:106",
      "A:107",
      "A:108",
      "A:109",
      "A:11",
      "A:110",
      "A:111",
      "A:112",
      "A:113",
      "A:114",
      "A:115",
      "A:116",
      "A:117",
      "A:118",
      "A:119",
      "A:12",
      "A:120",
      "A:121",
      "A:122",
      "A:123",
      "A:124",
      "A:125",
      "A:126",
      "A:127",
      "A:128",
      "A:129",
      "A:13",
      "A:130",
      "A:131",
      "A:132",
      "A:133",
      "A:134",
      "A:135",
      "A:136",
      "A:137",
      "A:138",
      "A:139",
      "A:14",
      "A:140",
      "A:141",
      "A:142",
      "A:143",
      "A:144",
      "A:145",
      "A:146",
      "A:147",
      "A:148",
      "A:149",
      "A:15",
      "A:150",
      "A:151",
      "A:152",
      "A:153",
      "A:154",
      "A:156",
      "A:157",
      "A:158",
      "A:16",
      "A:17",
      "A:18",
      "A:19",
      "A:2",
      "A:20",
      "A:21",
      "A:22",
      "A:23",
      "A:24",
      "A:25",
      "A:26",
      "A:27",
      "A:28",
      "A:29",
      "A:3",
      "A:30",
      "A:31",
      "A:32",
      "A:33",
      "A:34",
      "A:35",
      "A:36",
      "A:37",
      "A:38",
      "A:39",
      "A:4",
      "A:40",
      "A:41",
      "A:42",
      "A:43",
      "A:44",
      "A:45",
      "A:46",
      "A:47",
      "A:48",
      "A:49",
      "A:5",
      "A:50",
      "A:51",
      "A:52",
      "A:53",
      "A:54",
      "A:55",
      "A:56",
      "A:57",
      "A:58",
      "A:59",
      "A:6",
      "A:60",
      "A:61",
      "A:62",
      "A:63",
      "A:64",
      "A:65",
      "A:66",
      "A:67",
      "A:68",
      "A:69",
      "A:7",
      "A:70",
      "A:71",
      "A:72",
      "A:73",
      "A:74",
      "A:75",
      "A:76",
      "A:77",
      "A:78",
      "A:79",
      "A:8",
      "A:80",
      "A:81",
      "A:82",
      "A:83",
      "A:84",
      "A:85",
      "A:86",
      "A:87",
      "A:88",
      "A:89",
      "A:9",
      "A:90",
      "A:91",
      "A:92",
      "A:93",
      "A:94",
      "A:95",
      "A:96",
      "A:97",
      "A:98",
      "A:99"
    ],
    "A:156": [
      "A:1",
      "A:10",
      "A:100",
      "A:101",
      "A:102",
      "A:103",
      "A:104",
      "A:105",
      "A:106",
      "A:107",
      "A:108",
      "A:109",
      "A:11",
      "A:110",
      "A:111",
      "A:112",
      "A:113",
      "A:114",
      "A:115",
      "A:116",
      "A:117",
      "A:118",
      "A:119",
      "A:12",
      "A:120",
      "A:121",
      "A:122",
      "A:123",
      "A:124",
      "A:125",
      "A:126",
      "A:127",
      "A:128",
      "A:129",
      "A:13",
      "A:130",
      "A:131",
      "A:132",
      "A:133",
      "A:134",
      "A:135",
      "A:136",
      "A:137",
      "A:138",
      "A:139",
      "A:14",
      "A:140",
      "A:141",
      "A:142",
      "A:143",
      "A:144",
      "A:145",
      "A:146",
      "A:147",
      "A:148",
      "A:149",
      "A:15",
      "A:150",
      "A:151",
      "A:152",
      "A:153",
      "A:154",
      "A:155",
      "A:157",
      "A:158",
      "A:16",
      "A:17",
      "A:18",
      "A:19",
      "A:2",
      "A:20",
      "A:21",
      "A:22",
      "A:23",
      "A:24",
      "A:25",
      "A:26",
      "A:27",
      "A:28",
      "A:29",
      "A:3",
      "A:30",
      "A:31",
      "A:32",
      "A:33",
      "A:34",
      "A:35",
      "A:36",
      "A:37",
      "A:38",
      "A:39",
      "A:4",
      "A:40",
      "A:41",
      "A:42",
      "A:43",
      "A:44",
      "A:45",
      "A:46",
      "A:47",
      "A:48",
      "A:49",
      "A:5",
      "A:50",
      "A:51",
      "A:52",
      "A:53",
      "A:54",
      "A:55",
      "A:56",
      "A:57",
      "A:58",
      "A:59",
      "A:6",
      "A:60",
      "A:61",
      "A:62",
      "A:63",
      "A:64",
      "A:65",
      "A:66",
      "A:67",
      "A:68",
      "A:69",
      "A:7",
      "A:70",
      "A:71",
      "A:72",
      "A:73",
      "A:74",
      "A:75",
      "A:76",
      "A:77",
      "A:78",
      "A:79",
      "A:8",
      "A:80",
      "A:81",
      "A:82",
      "A:83",
      "A:84",
      "A:85",
      "A:86",
      "A:87",
      "A:88",
      "A:89",
      "A:9",
      "A:90",
      "A:91",
      "A:92",
      "A:93",
      "A:94",
      "A:95",
      "A:96",
      "A:97",
      "A:98",
      "A:99"
    ],
    "A:157": [
      "A:1",
      "A:10",
      "A:100",
      "A:101",
      "A:102",
      "A:103",
      "A:104",
      "A:105",
      "A:106",
      "A:107",
      "A:108",
      "A:109",
      "A:11",
      "A:110",
      "A:111",
      "A:112",
      "A:113",
      "A:114",
      "A:115",
      "A:116",
      "A:117",
      "A:118",
      "A:119",
      "A:12",
      "A:120",
      "A:121",
      "A:122",
      "A:123",
      "A:124",
      "A:125",
      "A:126",
      "A:127",
      "A:128",
      "A:129",
      "A:13",
      "A:130",
      "A:131",
      "A:132",
      "A:133",
      "A:134",
      "A:135",
      "A:136",
      "A:137",
      "A:138",
      "A:139",
      "A:14",
      "A:140",
      "A:141",
      "A:142",
      "A:143",
      "A:144",
      "A:145",
      "A:146",
      "A:147",
      "A:148",
      "A:149",
      "A:15",
      "A:150",
      "A:151",
      "A:152",
      "A:153",
      "A:154",
      "A:155",
      "A:156",
      "A:158",
      "A:16",
      "A:17",
      "A:18",
      "A:19",
      "A:2",
      "A:20",
      "A:21",
      "A:22",
      "A:23",
      "A:24",
      "A:25",
      "A:26",
      "A:27",
      "A:28",
      "A:29",
      "A:3",
      "A:30",
      "A:31",
      "A:32",
      "A:33",
      "A:34",
      "A:35",
      "A:36",
      "A:37",
      "A:38",
      "A:39",
      "A:4",
      "A:40",
      "A:41",
      "A:42",
      "A:43",
      "A:44",
      "A:45",
      "A:46",
      "A:47",
      "A:48",
      "A:49",
      "A:5",
      "A:50",
      "A:51",
      "A:52",
      "A:53",
      "A:54",
      "A:55",
      "A:56",
      "A:57",
      "A:58",
      "A:59",
      "A:6",
      "A:60",
      "A:61",
      "A:62",
      "A:63",
      "A:64",
      "A:65",
      "A:66",
      "A:67",
      "A:68",
      "A:69",
      "A:7",
      "A:70",
      "A:71",
      "A:72",
      "A:73",
      "A:74",
      "A:75",
      "A:76",
      "A:77",
      "A:78",
      "A:79",
      "A:8",
      "A:80",
      "A:81",
      "A:82",
      "A:83",
      "A:84",
      "A:85",
      "A:86",
      "A:87",
      "A:88",
      "A:89",
      "A:9",
      "A:90",
      "A:91",
      "A:92",
      "A:93",
      "A:94",
      "A:95",
      "A:96",
      "A:97",
      "A:98",
      "A:99"
    ],
    "A:158": [
      "A:1",
      "A:10",
      "A:100",
      "A:101",
      "A:102",
      "A:103",
      "A:104",
      "A:105",
      "A:106",
      "A:107",
      "A:108",
      "A:109",
      "A:11",
      "A:110",
      "A:111",
      "A:112",
      "A:113",
      "A:114",
      "A:115",
      "A:116",
      "A:117",
      "A:118",
      "A:119",
      "A:12",
      "A:120",
      "A:121",
      "A:122",
      "A:123",
      "A:124",
      "A:125",
      "A:126",
      "A:127",
      "A:128",
      "A:129",
      "A:13",
      "A:130",
      "A:131",
      "A:132",
      "A:133",
      "A:134",
      "A:135",
      "A:136",
      "A:137",
      "A:138",
      "A:139",
      "A:14",
      "A:140",
      "A:141",
      "A:142",
      "A:143",
      "A:144",
      "A:145",
      "A:146",
      "A:147",
      "A:148",
      "A:149",
      "A:15",
      "A:150",
      "A:151",
      "A:152",
      "A:153",
      "A:154",
      "A:155",
      "A:156",
      "A:157",
      "A:16",
      "A:17",
      "A:18",
      "A:19",
      "A:2",
      "A:20",
      "A:21",
      "A:22",
      "A:23",
      "A:24",
      "A:25",
      "A:26",
      "A:27",
      "A:28",
      "A:29",
      "A:3",
      "A:30",
      "A:31",
      "A:32",
      "A:33",
      "A:34",
      "A:35",
      "A:36",
      "A:37",
      "A:38",
      "A:39",
      "A:4",
      "A:40",
      "A:41",
      "A:42",
      "A:43",
      "A:44",
      "A:45",
      "A:46",
      "A:47",
      "A:48",
      "A:49",
      "A:5",
      "A:50",
      "A:51",
      "A:52",
      "A:53",
      "A:54",
      "A:55",
      "A:56",
      "A:57",
      "A:58",
      "A:59",
      "A:6",
      "A:60",
      "A:61",
      "A:62",
      "A:63",
      "A:64",
      "A:65",
      "A:66",
      "A:67",
      "A:68",
      "A:69",
      "A:7",
      "A:70",
      "A:71",
      "A:72",
      "A:73",
      "A:74",
      "A:75",
      "A:76",
      "A:77",
      "A:78",
      "A:79",
      "A:8",
      "A:80",
      "A:81",
      "A:82",
      "A:83",
      "A:84",
      "A:85",
      "A:86",
      "A:87",
      "A:88",
      "A:89",
      "A:9",
      "A:90",
      "A:91",
      "A:92",
      "A:93",
      "A:94",
      "A:95",
      "A:96",
      "A:97",
      "A:98",
      "A:99"
    ]
  },
  "pair_contacts": {}
}
```
