## Supplementary material for "Localized Reactivity on Proteins as Riemannian Manifolds: A Quantum-Inspired Geometric Model for Deterministic, Metal-Aware Reactive-Site Prediction": code bundle: unbound_positive_residue_ids.json

```
{
  "unbound_positive_residue_ids": [
    "A:14",
    "A:16",
    "A:17",
    "A:18",
    "A:19",
    "A:20",
    "A:22",
    "A:25",
    "A:26",
    "A:27"
  ]
}
```
