## Supplementary material for "Localized Reactivity on Proteins as Riemannian Manifolds: A Quantum-Inspired Geometric Model for Deterministic, Metal-Aware Reactive-Site Prediction": code bundle: result_bound_labels_unbound_features.json

```
{
  "case": "DB55_3AAA_L",
  "AUROC_mean": 0.8459931798806479,
  "AUROC_std": 0.0655425007638498,
  "fold_AUROCs": [
    0.7941176470588236,
    0.9565217391304348,
    0.8333333333333334,
    0.8
  ],
  "AUPRC_mean": 0.5012896825396825,
  "AUPRC_std": 0.18946976489242295,
  "fold_AUPRCs": [
    0.8095238095238095,
    0.5,
    0.375,
    0.3206349206349206
  ],
  "policyP_info": {
    "K_target": 5,
    "K_min": 2,
    "min_valid_folds": 2,
    "n_pos_groups": 13,
    "K_used": 5,
    "n_total_folds": 5,
    "n_valid_folds": 4,
    "n_skipped_train_single_class": 0,
    "n_skipped_test_single_class": 1,
    "reason": "OK"
  },
  "n_pos": 13,
  "n_neg": 105,
  "unbound_positive_residue_ids": [
    "A:4",
    "A:5",
    "A:8",
    "A:9",
    "A:11",
    "A:12",
    "A:14",
    "A:17",
    "A:44",
    "A:45",
    "A:67",
    "A:77",
    "A:78"
  ],
  "unbound_positive_residue_ids_path": "/content/benchmark_workdir/DB55_3AAA_L/unbound_positive_residue_ids.json",
  "bound_positive_residue_ids_used": [
    "C:11",
    "C:12",
    "C:14",
    "C:17",
    "C:4",
    "C:44",
    "C:45",
    "C:5",
    "C:67",
    "C:77",
    "C:78",
    "C:8",
    "C:9"
  ],
  "bound_interface_report": {
    "cutoff_angstrom": 5.0,
    "coarse_margin_angstrom": 4.0,
    "scheme": "closest-heavy",
    "protein_only": true,
    "target_bound_chains": [
      "C"
    ],
    "n_target_res": 117,
    "n_other_res": 517,
    "n_candidate_pairs": 62,
    "n_interface_target_res": 13,
    "backend_kdtree": "scipy.cKDTree",
    "auto_interface_labels": true
  },
  "mapping": {
    "n_bound_labels": 13,
    "n_mapped": 13,
    "n_dropped": 0,
    "mapped_examples": [
      {
        "bound": "C:11",
        "unbound": "A:11",
        "idx": 10
      },
      {
        "bound": "C:12",
        "unbound": "A:12",
        "idx": 11
      },
      {
        "bound": "C:14",
        "unbound": "A:14",
        "idx": 13
      },
      {
        "bound": "C:17",
        "unbound": "A:17",
        "idx": 16
      },
      {
        "bound": "C:4",
        "unbound": "A:4",
        "idx": 3
      },
      {
        "bound": "C:44",
        "unbound": "A:44",
        "idx": 43
      },
      {
        "bound": "C:45",
        "unbound": "A:45",
        "idx": 44
      },
      {
        "bound": "C:5",
        "unbound": "A:5",
        "idx": 4
      },
      {
        "bound": "C:67",
        "unbound": "A:67",
        "idx": 66
      },
      {
        "bound": "C:77",
        "unbound": "A:77",
        "idx": 76
      },
      {
        "bound": "C:78",
        "unbound": "A:78",
        "idx": 77
      },
      {
        "bound": "C:8",
        "unbound": "A:8",
        "idx": 7
      },
      {
        "bound": "C:9",
        "unbound": "A:9",
        "idx": 8
      }
    ],
    "dropped_examples": []
  },
  "mapping_extra": {
    "bound_to_unbound_chain_map": {
      "C": "A"
    },
    "chain_assignment": {
      "forced_hints": [],
      "unmatched_bound_chains": [
        "A",
        "B"
      ],
      "unmatched_unbound_chains": [],
      "ambiguity": [],
      "pair_details_top": {
        "C": [
          {
            "unbound": "A",
            "identity": 0.9914529914529915,
            "coverage": 1.0,
            "weight": 0.9914529914529915
          }
        ],
        "A": [
          {
            "unbound": "A",
            "identity": 0.11290322580645161,
            "coverage": 0.5254237288135594,
            "weight": 0.059322033898305086
          }
        ],
        "B": [
          {
            "unbound": "A",
            "identity": 0.0847457627118644,
            "coverage": 1.0,
            "weight": 0.0847457627118644
          }
        ]
      }
    },
    "dropped_chains_low_quality": [],
    "n_bound_chains_total": 3,
    "n_unbound_chains_total": 1
  },
  "symmetry": {
    "symmetry_groups": {
      "A": 0
    },
    "symmetry_policy": {
      "min_identity": 0.95,
      "min_coverage": 0.9
    },
    "collapse_only_within_symmetry_groups": true
  },
  "solvent": {
    "solvent_filter_applied": true,
    "source": "meta.json",
    "n_total": 118,
    "n_removed": 0,
    "n_unknown_resname": 0,
    "n_retained": 118,
    "solvent_codes": [
      "WAT",
      "HOH",
      "DOD",
      "TIP3"
    ]
  },
  "unbound_out_dir": "/content/benchmark_workdir/DB55_3AAA_L/out_unbound",
  "unbound_structure": "/content/benchmark_workdir/_dataset_unpacked/3AAA_l_u.pdb",
  "bound_structure": "/content/benchmark_workdir/_dataset_unpacked/3AAA_bound_complex.pdb"
}
```
