## Supplementary material for "Localized Reactivity on Proteins as Riemannian Manifolds: A Quantum-Inspired Geometric Model for Deterministic, Metal-Aware Reactive-Site Prediction": code bundle: unbound_positive_residue_ids.json

```
{
  "unbound_positive_residue_ids": [
    "A:4",
    "A:5",
    "A:8",
    "A:9",
    "A:11",
    "A:12",
    "A:14",
    "A:17",
    "A:44",
    "A:45",
    "A:67",
    "A:77",
    "A:78"
  ]
}
```
